# Phylogenetic Measures of the Core Microbiome

**DOI:** 10.1101/2024.10.10.617603

**Authors:** Sharon Anne Bewick, Benjamin Thomas Camper

## Abstract

**Background:** A useful concept in microbial ecology is the ‘core microbiome.’ Typically, core microbiomes are defined as the microbial taxa, genes, or functions shared by a threshold number of microbiome samples from a particular type of habitat (e.g., a particular type of host or a particular type of environment/ecosystem). In defining the core microbiome, the goal is to capture the portion of the microbial community that is conserved across samples from the focal habitat. Recently, there has been growing interest in developing methods to better characterize core microbiomes. As a result, numerous occurrence- and abundance-based measures have been defined. However, few have included phylogeny-aware metrics for analyzing core microbiomes.

**Results:** In this paper, we develop the concept of the ‘core community phylogeny’ – a phylogeny where branches are selected based on their presence in multiple samples from a single type of habitat. We then use the core community phylogeny to define phylogenetic metrics describing the diversity of core microbiomes from a single type of habitat, the turnover between core microbiomes from two different types of habitats, and the shared diversity across core microbiomes from two or more different types of habitats. As compared to non-phylogenetic metrics, our phylogenetic metrics show greater consistency across taxonomic rank and/or phylogenetic level, as well as less sensitivity to strain variation across microbiome samples. Thus, our metrics address key challenges in the interpretation of core microbiomes.

**Conclusions:** We provide a phylogenetic framework for characterizing and comparing core microbiomes. Importantly, the methods that we propose allow seamless integration of microbiome properties across taxonomic rank and/or phylogenetic level. Ultimately, this will provide both a more consistent picture of the core microbiome, as well as novel biological insight into the conserved components of microbial communities.

## Supplementary material for "Phylogenetic Measures of the Core Microbiome": BIOM file: HybridLizardGuts.biom (part 1 of 2)

```
{"id":"None","type":"OTU table","format":"1.0.0","format_url":"http://biom-format.org","generated_by":"rbiom 1.0.3","date":"2023-05-18T05:03:36Z","matrix_type":"sparse","matrix_element_type":"int","shape":[8055,66],"comment":null,"phylogeny":"","rows":[{"id":"seq1","metadata":{"taxonomy":["k__Bacteria","p__Actinobacteria","c__Actinobacteria","o__Corynebacteriales","f__Dietziaceae","g__Dietzia","s__maris"]}},{"id":"seq2","metadata":{"taxonomy":["k__Bacteria","p__Actinobacteria","c__Actinobacteria","o__Corynebacteriales","f__Corynebacteriaceae","g__Corynebacterium","s__testudinoris"]}},{"id":"seq3","metadata":{"taxonomy":["k__Bacteria","p__Firmicutes","c__Bacilli","o__Bacillales","f__Staphylococcaceae","g__Staphylococcus","s__gallinarum"]}},{"id":"seq4","metadata":{"taxonomy":["k__Bacteria","p__Actinobacteria","c__Actinobacteria","o__Micrococcales","f__Brevibacteriaceae","g__Brevibacterium","s__linens-salitolerans"]}},{"id":"seq5","metadata":{"taxonomy":["k__Bacteria","p__Actinobacteria","c__Actinobacteria","o__Propionibacteriales","f__Propionibacteriaceae","g__NA","s__sp7816-sp7836"]}},{"id":"seq7","metadata":{"taxonomy":["k__Bacteria","p__Proteobacteria","c__Gammaproteobacteria","o__Enterobacteriales","f__Enterobacteriaceae","g__Salmonella","s__enterica"]}},{"id":"seq8","metadata":{"taxonomy":["k__Bacteria","p__Actinobacteria","c__Actinobacteria","o__Micrococcales","f__Micrococcaceae","g__Arthrobacter","s__agilis"]}},{"id":"seq10","metadata":{"taxonomy":["k__Bacteria","p__Firmicutes","c__Bacilli","o__Lactobacillales","f__Enterococcaceae","g__Enterococcus","s__faecalis"]}},{"id":"seq11","metadata":{"taxonomy":["k__Bacteria","p__Proteobacteria","c__Gammaproteobacteria","o__Enterobacteriales","f__Enterobacteriaceae","g__Salmonella","s__enterica"]}},{"id":"seq12","metadata":{"taxonomy":["k__Bacteria","p__Firmicutes","c__Clostridia","o__Clostridiales","f__Lachnospiraceae","g__Roseburia","s__intestinalis"]}},{"id":"seq13","metadata":{"taxonomy":["k__Bacteria","p__Actinobacteria","c__Actinobacteria","o__Micrococcales","f__Intrasporangiaceae","g__Fodinibacter","s__luteus"]}},{"id":"seq14","metadata":{"taxonomy":["k__Bacteria","p__Actinobacteria","c__Actinobacteria","o__Frankiales","f__Geodermatophilaceae","g__Geodermatophilus","s__africanus-obscurus"]}},{"id":"seq15","metadata":{"taxonomy":["k__Bacteria","p__Proteobacteria","c__Gammaproteobacteria","o__Enterobacteriales","f__Enterobacteriaceae","g__Enterobacter","s__NA"]}},{"id":"seq16","metadata":{"taxonomy":["k__Bacteria","p__Firmicutes","c__Bacilli","o__Lactobacillales","f__Enterococcaceae","g__Enterococcus","s__NA"]}},{"id":"seq17","metadata":{"taxonomy":["k__Bacteria","p__Proteobacteria","c__Gammaproteobacteria","o__Enterobacteriales","f__Enterobacteriaceae","g__Escherichia-Shigella","s__coli"]}},{"id":"seq18","metadata":{"taxonomy":["k__Bacteria","p__Actinobacteria","c__Actinobacteria","o__Frankiales","f__Geodermatophilaceae","g__Geodermatophilus","s__africanus-obscurus-siccatus"]}},{"id":"seq19","metadata":{"taxonomy":["k__Bacteria","p__Actinobacteria","c__Actinobacteria","o__Frankiales","f__Geodermatophilaceae","g__Geodermatophilus","s__africanus-obscurus"]}},{"id":"seq21","metadata":{"taxonomy":["k__Bacteria","p__Firmicutes","c__Clostridia","o__Clostridiales","f__Lachnospiraceae","g__NA","s__sp33774"]}},{"id":"seq22","metadata":{"taxonomy":["k__Bacteria","p__Firmicutes","c__Bacilli","o__Lactobacillales","f__Streptococcaceae","g__Streptococcus","s__mitis-oralis-sanguinis"]}},{"id":"seq24","metadata":{"taxonomy":["k__Bacteria","p__Proteobacteria","c__Betaproteobacteria","o__Burkholderiales","f__Burkholderiaceae","g__Ralstonia","s__pickettii"]}},{"id":"seq25","metadata":{"taxonomy":["k__Bacteria","p__Actinobacteria","c__Actinobacteria","o__Frankiales","f__NA","g__NA","s__sp6166"]}},{"id":"seq26","metadata":{"taxonomy":["k__Bacteria","p__Actinobacteria","c__Actinobacteria","o__Micrococcales","f__Micrococcaceae","g__Arthrobacter","s__agilis"]}},{"id":"seq27","metadata":{"taxonomy":["k__Bacteria","p__Actinobacteria","c__Actinobacteria","o__Frankiales","f__Geodermatophilaceae","g__Modestobacter","s__marinus-versicolor"]}},{"id":"seq29","metadata":{"taxonomy":["k__Bacteria","p__Actinobacteria","c__Actinobacteria","o__Frankiales","f__Geodermatophilaceae","g__Modestobacter","s__marinus"]}},{"id":"seq30","metadata":{"taxonomy":["k__Bacteria","p__Actinobacteria","c__Actinobacteria","o__Micrococcales","f__Micrococcaceae","g__Arthrobacter-Pseudarthrobacter","s__NA"]}},{"id":"seq31","metadata":{"taxonomy":["k__Bacteria","p__Firmicutes","c__Clostridia","o__Clostridiales","f__Lachnospiraceae","g__Blautia","s__sp32034"]}},{"id":"seq32","metadata":{"taxonomy":["k__Bacteria","p__Proteobacteria","c__Gammaproteobacteria","o__Enterobacteriales","f__Enterobacteriaceae","g__Salmonella","s__enterica"]}},{"id":"seq33","metadata":{"taxonomy":["k__Bacteria","p__Actinobacteria","c__Actinobacteria","o__Propionibacteriales","f__Nocardioidaceae","g__Aeromicrobium","s__massiliense"]}},{"id":"seq34","metadata":{"taxonomy":["k__Bacteria","p__Proteobacteria","c__Alphaproteobacteria","o__Rhodospirillales","f__Acetobacteraceae","g__Nguyenibacter","s__vanlangensis"]}},{"id":"seq35","metadata":{"taxonomy":["k__Bacteria","p__Actinobacteria","c__Actinobacteria","o__Frankiales","f__Geodermatophilaceae","g__Geodermatophilus","s__siccatus"]}},{"id":"seq36","metadata":{"taxonomy":["k__Bacteria","p__Firmicutes","c__Bacilli","o__Bacillales","f__Staphylococcaceae","g__Staphylococcus","s__succinus"]}},{"id":"seq37","metadata":{"taxonomy":["k__Bacteria","p__Proteobacteria","c__Gammaproteobacteria","o__Enterobacteriales","f__Enterobacteriaceae","g__Enterobacter","s__NA"]}},{"id":"seq38","metadata":{"taxonomy":["k__Bacteria","p__Actinobacteria","c__Actinobacteria","o__Micrococcales","f__Micrococcaceae","g__Kocuria","s__polaris"]}},{"id":"seq39","metadata":{"taxonomy":["k__Bacteria","p__Proteobacteria","c__Alphaproteobacteria","o__Rhodobacterales","f__Rhodobacteraceae","g__Rubellimicrobium","s__mesophilum-sp45104-sp45105"]}},{"id":"seq40","metadata":{"taxonomy":["k__Bacteria","p__Firmicutes","c__Erysipelotrichia","o__Erysipelotrichales","f__Erysipelotrichaceae","g__*Stoquefichus","s__sp36592"]}},{"id":"seq41","metadata":{"taxonomy":["k__Bacteria","p__Firmicutes","c__Erysipelotrichia","o__Erysipelotrichales","f__Erysipelotrichaceae","g__NA","s__sp36741"]}},{"id":"seq42","metadata":{"taxonomy":["k__Bacteria","p__Firmicutes","c__Clostridia","o__Clostridiales","f__Lachnospiraceae","g__Pseudobutyrivibrio","s__sp33078"]}},{"id":"seq43","metadata":{"taxonomy":["k__Bacteria","p__Firmicutes","c__Clostridia","o__Clostridiales","f__Lachnospiraceae","g__NA","s__sp32603-sp33759"]}},{"id":"seq44","metadata":{"taxonomy":["k__Bacteria","p__Firmicutes","c__Clostridia","o__Clostridiales","f__Lachnospiraceae","g__Roseburia","s__intestinalis-sp33137"]}},{"id":"seq45","metadata":{"taxonomy":["k__Bacteria","p__Firmicutes","c__Clostridia","o__Clostridiales","f__Lachnospiraceae","g__NA","s__sp33732"]}},{"id":"seq46","metadata":{"taxonomy":["k__Bacteria","p__Proteobacteria","c__Alphaproteobacteria","o__Rhizobiales","f__Methylobacteriaceae","g__Microvirga","s__aerilata-aerophila"]}},{"id":"seq47","metadata":{"taxonomy":["k__Bacteria","p__Actinobacteria","c__Actinobacteria","o__Frankiales","f__Geodermatophilaceae","g__Geodermatophilus","s__africanus-obscurus"]}},{"id":"seq48","metadata":{"taxonomy":["k__Bacteria","p__Proteobacteria","c__Alphaproteobacteria","o__Rhizobiales","f__Bradyrhizobiaceae","g__NA","s__sp43322"]}},{"id":"seq49","metadata":{"taxonomy":["k__Bacteria","p__Proteobacteria","c__Alphaproteobacteria","o__Rhodobacterales","f__Rhodobacteraceae","g__Rubellimicrobium","s__roseum"]}},{"id":"seq50","metadata":{"taxonomy":["k__Bacteria","p__Firmicutes","c__Clostridia","o__Clostridiales","f__Clostridiaceae","g__Clostridium","s__baratii-sardiniense"]}},{"id":"seq51","metadata":{"taxonomy":["k__Bacteria","p__Actinobacteria","c__Actinobacteria","o__Frankiales","f__Geodermatophilaceae","g__Geodermatophilus","s__nigrescens"]}},{"id":"seq52","metadata":{"taxonomy":["k__Bacteria","p__Bacteroidetes","c__Bacteroidia","o__Bacteroidales","f__Bacteroidaceae","g__Bacteroides","s__sartorii"]}},{"id":"seq53","metadata":{"taxonomy":["k__Bacteria","p__Actinobacteria","c__Actinobacteria","o__Propionibacteriales","f__Propionibacteriaceae","g__Propionibacterium","s__acnes"]}},{"id":"seq54","metadata":{"taxonomy":["k__Bacteria","p__Firmicutes","c__Bacilli","o__Bacillales","f__Staphylococcaceae","g__Staphylococcus","s__epidermidis-hominis"]}},{"id":"seq56","metadata":{"taxonomy":["k__Bacteria","p__Actinobacteria","c__Actinobacteria","o__Micrococcales","f__Microbacteriaceae","g__Curtobacterium","s__flaccumfaciens-oceanosedimentum"]}},{"id":"seq57","metadata":{"taxonomy":["k__Bacteria","p__Actinobacteria","c__Actinobacteria","o__Propionibacteriales","f__Propionibacteriaceae","g__Marinilutecoccus","s__sp7732"]}},{"id":"seq58","metadata":{"taxonomy":["k__Bacteria","p__Firmicutes","c__Clostridia","o__Clostridiales","f__Clostridiaceae","g__Clostridium","s__perfringens"]}},{"id":"seq60","metadata":{"taxonomy":["k__Bacteria","p__Actinobacteria","c__Actinobacteria","o__Frankiales","f__Geodermatophilaceae","g__Geodermatophilus","s__africanus-obscurus"]}},{"id":"seq61","metadata":{"taxonomy":["k__Bacteria","p__Proteobacteria","c__Alphaproteobacteria","o__Rhizobiales","f__Methylobacteriaceae","g__Methylobacterium","s__NA"]}},{"id":"seq62","metadata":{"taxonomy":["k__Bacteria","p__Bacteroidetes","c__Bacteroidia","o__Bacteroidales","f__Bacteroidaceae","g__Bacteroides","s__sartorii"]}},{"id":"seq63","metadata":{"taxonomy":["k__Bacteria","p__Actinobacteria","c__Actinobacteria","o__Frankiales","f__Geodermatophilaceae","g__Geodermatophilus","s__siccatus"]}},{"id":"seq65","metadata":{"taxonomy":["k__Bacteria","p__Proteobacteria","c__Alphaproteobacteria","o__Rhodospirillales","f__Acetobacteraceae","g__Roseomonas","s__sp45715"]}},{"id":"seq66","metadata":{"taxonomy":["k__Bacteria","p__Actinobacteria","c__Actinobacteria","o__Frankiales","f__Geodermatophilaceae","g__Blastococcus","s__aggregatus"]}},{"id":"seq67","metadata":{"taxonomy":["k__Bacteria","p__Firmicutes","c__Clostridia","o__Clostridiales","f__Lachnospiraceae","g__NA","s__sp32857"]}},{"id":"seq68","metadata":{"taxonomy":["k__Bacteria","p__Firmicutes","c__Clostridia","o__Clostridiales","f__Lachnospiraceae","g__NA","s__sp33496"]}},{"id":"seq69","metadata":{"taxonomy":["k__Bacteria","p__Firmicutes","c__Clostridia","o__Clostridiales","f__Lachnospiraceae","g__Blautia","s__sp32034"]}},{"id":"seq70","metadata":{"taxonomy":["k__Bacteria","p__Cyanobacteria","c__Cyanobacteria","o__NA","f__FamilyI","g__Microcoleus","s__vaginatus"]}},{"id":"seq72","metadata":{"taxonomy":["k__Bacteria","p__Proteobacteria","c__Gammaproteobacteria","o__Enterobacteriales","f__Enterobacteriaceae","g__Salmonella","s__enterica"]}},{"id":"seq73","metadata":{"taxonomy":["k__Bacteria","p__Proteobacteria","c__Gammaproteobacteria","o__Enterobacteriales","f__Enterobacteriaceae","g__Salmonella","s__enterica"]}},{"id":"seq74","metadata":{"taxonomy":["k__Bacteria","p__Proteobacteria","c__Gammaproteobacteria","o__Pseudomonadales","f__Moraxellaceae","g__Acinetobacter","s__baumannii-calcoaceticus"]}},{"id":"seq75","metadata":{"taxonomy":["k__Bacteria","p__Bacteroidetes","c__Bacteroidia","o__Bacteroidales","f__Porphyromonadaceae","g__Parabacteroides","s__sp13286"]}},{"id":"seq76","metadata":{"taxonomy":["k__Bacteria","p__Actinobacteria","c__Actinobacteria","o__Frankiales","f__Geodermatophilaceae","g__Blastococcus","s__sp6057"]}},{"id":"seq77","metadata":{"taxonomy":["k__Bacteria","p__Actinobacteria","c__Actinobacteria","o__Micrococcales","f__Micrococcaceae","g__Arthrobacter-Pseudarthrobacter","s__globiformis-scleromae-sulfonivorans"]}},{"id":"seq78","metadata":{"taxonomy":["k__Bacteria","p__Actinobacteria","c__Actinobacteria","o__Frankiales","f__NA","g__NA","s__sp6166"]}},{"id":"seq79","metadata":{"taxonomy":["k__Bacteria","p__Firmicutes","c__Clostridia","o__Clostridiales","f__Lachnospiraceae","g__Lachnoclostridium","s__sp32444-sp33425"]}},{"id":"seq80","metadata":{"taxonomy":["k__Bacteria","p__Firmicutes","c__Clostridia","o__Clostridiales","f__Lachnospiraceae","g__Pseudobutyrivibrio","s__sp33078"]}},{"id":"seq81","metadata":{"taxonomy":["k__Bacteria","p__Bacteroidetes","c__Bacteroidia","o__Bacteroidales","f__Bacteroidaceae","g__Bacteroides","s__sartorii"]}},{"id":"seq82","metadata":{"taxonomy":["k__Bacteria","p__Cyanobacteria","c__Cyanobacteria","o__NA","f__FamilyI","g__Phormidium","s__sp23326"]}},{"id":"seq83","metadata":{"taxonomy":["k__Bacteria","p__Actinobacteria","c__Actinobacteria","o__Corynebacteriales","f__Corynebacteriaceae","g__Corynebacterium","s__glyciniphilum"]}},{"id":"seq85","metadata":{"taxonomy":["k__Bacteria","p__Firmicutes","c__Bacilli","o__Bacillales","f__Bacillaceae","g__Bacillus","s__flexus-megaterium"]}},{"id":"seq86","metadata":{"taxonomy":["k__Bacteria","p__Firmicutes","c__Clostridia","o__Clostridiales","f__Lachnospiraceae","g__NA","s__sp32762"]}},{"id":"seq88","metadata":{"taxonomy":["k__Bacteria","p__Firmicutes","c__Clostridia","o__Clostridiales","f__Ruminococcaceae","g__NA","s__sp35667-sp35669"]}},{"id":"seq89","metadata":{"taxonomy":["k__Bacteria","p__Proteobacteria","c__Gammaproteobacteria","o__Pseudomonadales","f__Moraxellaceae","g__Enhydrobacter-Moraxella","s__aerosaccus-osloensis"]}},{"id":"seq90","metadata":{"taxonomy":["k__Bacteria","p__Actinobacteria","c__Actinobacteria","o__Propionibacteriales","f__Propionibacteriaceae","g__Friedmanniella","s__lacustris"]}},{"id":"seq91","metadata":{"taxonomy":["k__Bacteria","p__Firmicutes","c__Erysipelotrichia","o__Erysipelotrichales","f__Erysipelotrichaceae","g__NA","s__sp36741"]}},{"id":"seq93","metadata":{"taxonomy":["k__Bacteria","p__Proteobacteria","c__Gammaproteobacteria","o__Enterobacteriales","f__Enterobacteriaceae","g__Pantoea","s__septica"]}},{"id":"seq94","metadata":{"taxonomy":["k__Bacteria","p__Actinobacteria","c__Actinobacteria","o__Frankiales","f__Geodermatophilaceae","g__Geodermatophilus","s__africanus-obscurus"]}},{"id":"seq95","metadata":{"taxonomy":["k__Bacteria","p__Proteobacteria","c__Alphaproteobacteria","o__Rhizobiales","f__Methylobacteriaceae","g__Microvirga","s__aerilata"]}},{"id":"seq96","metadata":{"taxonomy":["k__Bacteria","p__Firmicutes","c__Clostridia","o__Clostridiales","f__Lachnospiraceae","g__NA","s__sp32615-sp32802"]}},{"id":"seq97","metadata":{"taxonomy":["k__Bacteria","p__Firmicutes","c__Clostridia","o__Clostridiales","f__Lachnospiraceae","g__Blautia","s__coccoides-hansenii-producta"]}},{"id":"seq98","metadata":{"taxonomy":["k__Bacteria","p__Firmicutes","c__Negativicutes","o__Selenomonadales","f__Veillonellaceae","g__Anaerosinus","s__glycerini"]}},{"id":"seq99","metadata":{"taxonomy":["k__Bacteria","p__Proteobacteria","c__Deltaproteobacteria","o__Desulfovibrionales","f__Desulfovibrionaceae","g__Bilophila","s__wadsworthia"]}},{"id":"seq100","metadata":{"taxonomy":["k__Bacteria","p__Firmicutes","c__Clostridia","o__Clostridiales","f__Lachnospiraceae","g__NA","s__sp33470"]}},{"id":"seq102","metadata":{"taxonomy":["k__Bacteria","p__Firmicutes","c__Clostridia","o__Clostridiales","f__Lachnospiraceae","g__NA","s__sp32176"]}},{"id":"seq103","metadata":{"taxonomy":["k__Bacteria","p__Actinobacteria","c__Actinobacteria","o__Micromonosporales","f__Micromonosporaceae","g__Actinoplanes-Couchioplanes","s__caeruleus-nipponensis"]}},{"id":"seq104","metadata":{"taxonomy":["k__Bacteria","p__Firmicutes","c__Clostridia","o__Clostridiales","f__Lachnospiraceae","g__Blautia","s__sp32034"]}},{"id":"seq105","metadata":{"taxonomy":["k__Bacteria","p__Proteobacteria","c__Gammaproteobacteria","o__Enterobacteriales","f__Enterobacteriaceae","g__Enterobacter","s__NA"]}},{"id":"seq106","metadata":{"taxonomy":["k__Bacteria","p__Firmicutes","c__Clostridia","o__Clostridiales","f__Lachnospiraceae","g__NA","s__sp32741"]}},{"id":"seq107","metadata":{"taxonomy":["k__Bacteria","p__Cyanobacteria","c__Chloroplast","o__Pinus wallichiana","f__Pinus wallichiana","g__Pinus","s__wallichiana"]}},{"id":"seq108","metadata":{"taxonomy":["k__Bacteria","p__Firmicutes","c__Clostridia","o__Clostridiales","f__Lachnospiraceae","g__NA","s__sp33756"]}},{"id":"seq109","metadata":{"taxonomy":["k__Bacteria","p__Proteobacteria","c__Gammaproteobacteria","o__Enterobacteriales","f__Enterobacteriaceae","g__Salmonella","s__enterica"]}},{"id":"seq110","metadata":{"taxonomy":["k__Bacteria","p__Firmicutes","c__Clostridia","o__Clostridiales","f__Lachnospiraceae","g__Lachnoclostridium","s__sp32366"]}},{"id":"seq111","metadata":{"taxonomy":["k__Bacteria","p__Actinobacteria","c__Actinobacteria","o__Frankiales","f__Geodermatophilaceae","g__Geodermatophilus","s__normandii"]}},{"id":"seq113","metadata":{"taxonomy":["k__Bacteria","p__Bacteroidetes","c__Bacteroidia","o__Bacteroidales","f__Porphyromonadaceae","g__Parabacteroides","s__merdae-sp13286"]}},{"id":"seq114","metadata":{"taxonomy":["k__Bacteria","p__Firmicutes","c__Clostridia","o__Clostridiales","f__Lachnospiraceae","g__NA","s__sp32762"]}},{"id":"seq115","metadata":{"taxonomy":["k__Bacteria","p__Firmicutes","c__Bacilli","o__Bacillales","f__Staphylococcaceae","g__Staphylococcus","s__argenteus-aureus-simiae"]}},{"id":"seq117","metadata":{"taxonomy":["k__Bacteria","p__Actinobacteria","c__Actinobacteria","o__Frankiales","f__Geodermatophilaceae","g__Geodermatophilus","s__saharensis"]}},{"id":"seq118","metadata":{"taxonomy":["k__Bacteria","p__Actinobacteria","c__Actinobacteria","o__Frankiales","f__Geodermatophilaceae","g__Geodermatophilus","s__africanus-obscurus"]}},{"id":"seq119","metadata":{"taxonomy":["k__Bacteria","p__Firmicutes","c__Clostridia","o__Clostridiales","f__Lachnospiraceae","g__NA","s__sp32775"]}},{"id":"seq120","metadata":{"taxonomy":["k__Bacteria","p__Actinobacteria","c__Rubrobacteria","o__Rubrobacterales","f__Rubrobacteriaceae","g__Rubrobacter","s__sp10728"]}},{"id":"seq121","metadata":{"taxonomy":["k__Bacteria","p__Firmicutes","c__Clostridia","o__Clostridiales","f__Clostridiaceae","g__Clostridium","s__celatum"]}},{"id":"seq122","metadata":{"taxonomy":["k__Bacteria","p__Proteobacteria","c__Alphaproteobacteria","o__Sphingomonadales","f__Sphingomonadaceae","g__Sphingobium","s__yanoikuyae"]}},{"id":"seq123","metadata":{"taxonomy":["k__Bacteria","p__Firmicutes","c__Clostridia","o__Clostridiales","f__Ruminococcaceae","g__Anaerotruncus","s__sp34451"]}},{"id":"seq124","metadata":{"taxonomy":["k__Bacteria","p__Firmicutes","c__Clostridia","o__Clostridiales","f__Lachnospiraceae","g__Lachnoclostridium","s__sp32318"]}},{"id":"seq125","metadata":{"taxonomy":["k__Bacteria","p__Proteobacteria","c__Gammaproteobacteria","o__Enterobacteriales","f__Enterobacteriaceae","g__Pantoea","s__ananatis"]}},{"id":"seq126","metadata":{"taxonomy":["k__Bacteria","p__Actinobacteria","c__Actinobacteria","o__Frankiales","f__Geodermatophilaceae","g__Geodermatophilus","s__ruber"]}},{"id":"seq128","metadata":{"taxonomy":["k__Bacteria","p__Proteobacteria","c__Alphaproteobacteria","o__Rhizobiales","f__Bradyrhizobiaceae","g__Afipia-Bradyrhizobium","s__NA"]}},{"id":"seq130","metadata":{"taxonomy":["k__Bacteria","p__Proteobacteria","c__Gammaproteobacteria","o__Enterobacteriales","f__Enterobacteriaceae","g__Klebsiella","s__pneumoniae"]}},{"id":"seq131","metadata":{"taxonomy":["k__Bacteria","p__Firmicutes","c__Clostridia","o__Clostridiales","f__Lachnospiraceae","g__NA","s__sp32598"]}},{"id":"seq132","metadata":{"taxonomy":["k__Bacteria","p__Actinobacteria","c__Rubrobacteria","o__Rubrobacterales","f__Rubrobacteriaceae","g__Rubrobacter","s__sp10746"]}},{"id":"seq133","metadata":{"taxonomy":["k__Bacteria","p__Actinobacteria","c__Actinobacteria","o__Frankiales","f__Geodermatophilaceae","g__Geodermatophilus","s__siccatus"]}},{"id":"seq134","metadata":{"taxonomy":["k__Bacteria","p__Firmicutes","c__Negativicutes","o__Selenomonadales","f__Veillonellaceae","g__Anaerosinus","s__glycerini"]}},{"id":"seq135","metadata":{"taxonomy":["k__Bacteria","p__Firmicutes","c__Clostridia","o__Clostridiales","f__Lachnospiraceae","g__NA","s__sp33780"]}},{"id":"seq136","metadata":{"taxonomy":["k__Bacteria","p__Actinobacteria","c__Actinobacteria","o__Frankiales","f__Geodermatophilaceae","g__Geodermatophilus","s__normandii-saharensis"]}},{"id":"seq137","metadata":{"taxonomy":["k__Bacteria","p__Actinobacteria","c__Actinobacteria","o__Micrococcales","f__Dermacoccaceae","g__Flexivirga","s__alba"]}},{"id":"seq138","metadata":{"taxonomy":["k__Bacteria","p__Proteobacteria","c__Alphaproteobacteria","o__Rhizobiales","f__Bradyrhizobiaceae","g__NA","s__sp43322"]}},{"id":"seq139","metadata":{"taxonomy":["k__Bacteria","p__Actinobacteria","c__Rubrobacteria","o__Rubrobacterales","f__Rubrobacteriaceae","g__Rubrobacter","s__sp10743"]}},{"id":"seq140","metadata":{"taxonomy":["k__Bacteria","p__Actinobacteria","c__Actinobacteria","o__Frankiales","f__Geodermatophilaceae","g__NA","s__sp6088"]}},{"id":"seq144","metadata":{"taxonomy":["k__Bacteria","p__Proteobacteria","c__Alphaproteobacteria","o__Sphingomonadales","f__Sphingomonadaceae","g__Sphingomonas","s__changbaiensis"]}},{"id":"seq145","metadata":{"taxonomy":["k__Bacteria","p__Actinobacteria","c__Actinobacteria","o__Propionibacteriales","f__Nocardioidaceae","g__Nocardioides","s__mesophilus"]}},{"id":"seq147","metadata":{"taxonomy":["k__Bacteria","p__Firmicutes","c__Bacilli","o__Bacillales","f__Staphylococcaceae","g__Staphylococcus","s__capitis-caprae-epidermidis"]}},{"id":"seq148","metadata":{"taxonomy":["k__Bacteria","p__Firmicutes","c__Bacilli","o__Bacillales","f__Bacillaceae","g__Bacillus","s__cereus-pseudomycoides-toyonensis"]}},{"id":"seq149","metadata":{"taxonomy":["k__Bacteria","p__Firmicutes","c__Clostridia","o__Clostridiales","f__Lachnospiraceae","g__NA","s__sp33395"]}},{"id":"seq150","metadata":{"taxonomy":["k__Bacteria","p__Firmicutes","c__Clostridia","o__Clostridiales","f__Lachnospiraceae","g__NA","s__sp32176"]}},{"id":"seq151","metadata":{"taxonomy":["k__Bacteria","p__Actinobacteria","c__Actinobacteria","o__Micromonosporales","f__Micromonosporaceae","g__Actinoplanes","s__abujensis-brasiliensis"]}},{"id":"seq152","metadata":{"taxonomy":["k__Bacteria","p__Verrucomicrobia","c__Verrucomicrobiae","o__Verrucomicrobiales","f__Verrucomicrobiaceae","g__Akkermansia","s__muciniphila"]}},{"id":"seq153","metadata":{"taxonomy":["k__Bacteria","p__Firmicutes","c__Bacilli","o__Lactobacillales","f__Carnobacteriaceae","g__Granulicatella","s__elegans"]}},{"id":"seq154","metadata":{"taxonomy":["k__Bacteria","p__Firmicutes","c__Clostridia","o__Clostridiales","f__Lachnospiraceae","g__Lachnoclostridium","s__sp32433"]}},{"id":"seq155","metadata":{"taxonomy":["k__Bacteria","p__Bacteroidetes","c__Bacteroidia","o__Bacteroidales","f__Bacteroidaceae","g__Bacteroides","s__sartorii"]}},{"id":"seq156","metadata":{"taxonomy":["k__Bacteria","p__Bacteroidetes","c__Bacteroidia","o__Bacteroidales","f__Bacteroidaceae","g__Bacteroides","s__uniformis"]}},{"id":"seq157","metadata":{"taxonomy":["k__Bacteria","p__Actinobacteria","c__Actinobacteria","o__Kineosporiales","f__Kineosporiaceae","g__Kineococcus","s__radiotolerans"]}},{"id":"seq158","metadata":{"taxonomy":["k__Bacteria","p__Proteobacteria","c__Alphaproteobacteria","o__Rhizobiales","f__Methylobacteriaceae","g__Microvirga","s__aerilata"]}},{"id":"seq159","metadata":{"taxonomy":["None","NA","NA","NA","NA","NA","NA"]}},{"id":"seq160","metadata":{"taxonomy":["k__Bacteria","p__Firmicutes","c__Clostridia","o__Clostridiales","f__Ruminococcaceae","g__Ruminiclostridium","s__sp34900"]}},{"id":"seq161","metadata":{"taxonomy":["k__Bacteria","p__Firmicutes","c__Negativicutes","o__Selenomonadales","f__Veillonellaceae","g__Anaerosinus","s__glycerini"]}},{"id":"seq162","metadata":{"taxonomy":["k__Bacteria","p__Firmicutes","c__Clostridia","o__Clostridiales","f__Lachnospiraceae","g__Blautia","s__sp32042"]}},{"id":"seq164","metadata":{"taxonomy":["k__Bacteria","p__Firmicutes","c__Bacilli","o__Lactobacillales","f__Carnobacteriaceae","g__Dolosigranulum","s__pigrum"]}},{"id":"seq165","metadata":{"taxonomy":["k__Bacteria","p__Actinobacteria","c__Actinobacteria","o__Micrococcales","f__Cellulomonadaceae","g__Cellulomonas","s__biazotea-fimi-oligotrophica"]}},{"id":"seq167","metadata":{"taxonomy":["k__Bacteria","p__Proteobacteria","c__Gammaproteobacteria","o__Enterobacteriales","f__Enterobacteriaceae","g__Pantoea","s__septica"]}},{"id":"seq168","metadata":{"taxonomy":["k__Bacteria","p__Actinobacteria","c__Actinobacteria","o__Frankiales","f__Geodermatophilaceae","g__Geodermatophilus","s__africanus-obscurus"]}},{"id":"seq170","metadata":{"taxonomy":["k__Bacteria","p__Firmicutes","c__Clostridia","o__Clostridiales","f__Lachnospiraceae","g__Anaerosporobacter","s__sp31931"]}},{"id":"seq171","metadata":{"taxonomy":["k__Bacteria","p__Firmicutes","c__Clostridia","o__Clostridiales","f__Lachnospiraceae","g__NA","s__sp33431"]}},{"id":"seq172","metadata":{"taxonomy":["k__Bacteria","p__Bacteroidetes","c__Bacteroidia","o__Bacteroidales","f__Bacteroidaceae","g__Bacteroides","s__rodentium-stercorirosoris"]}},{"id":"seq173","metadata":{"taxonomy":["k__Bacteria","p__Firmicutes","c__Clostridia","o__Clostridiales","f__Lachnospiraceae","g__Lactonifactor","s__sp32959"]}},{"id":"seq174","metadata":{"taxonomy":["k__Bacteria","p__Proteobacteria","c__Alphaproteobacteria","o__Rhizobiales","f__Methylobacteriaceae","g__Microvirga","s__zambiensis"]}},{"id":"seq175","metadata":{"taxonomy":["k__Bacteria","p__Bacteroidetes","c__Bacteroidia","o__Bacteroidales","f__Porphyromonadaceae","g__Parabacteroides","s__sp13286"]}},{"id":"seq176","metadata":{"taxonomy":["k__Bacteria","p__Actinobacteria","c__Actinobacteria","o__Frankiales","f__Geodermatophilaceae","g__Blastococcus","s__aggregatus-jejuensis"]}},{"id":"seq177","metadata":{"taxonomy":["k__Bacteria","p__Bacteroidetes","c__Bacteroidia","o__Bacteroidales","f__Bacteroidaceae","g__Bacteroides","s__oleiciplenus"]}},{"id":"seq179","metadata":{"taxonomy":["k__Bacteria","p__Actinobacteria","c__Actinobacteria","o__Frankiales","f__Geodermatophilaceae","g__Modestobacter","s__marinus-versicolor"]}},{"id":"seq180","metadata":{"taxonomy":["k__Bacteria","p__Proteobacteria","c__Gammaproteobacteria","o__Pseudomonadales","f__Pseudomonadaceae","g__Pseudomonas","s__psychrophila"]}},{"id":"seq182","metadata":{"taxonomy":["k__Bacteria","p__Actinobacteria","c__Actinobacteria","o__Frankiales","f__Geodermatophilaceae","g__Geodermatophilus","s__africanus-obscurus"]}},{"id":"seq184","metadata":{"taxonomy":["k__Bacteria","p__Actinobacteria","c__Actinobacteria","o__Frankiales","f__Geodermatophilaceae","g__Geodermatophilus","s__africanus-obscurus"]}},{"id":"seq185","metadata":{"taxonomy":["k__Bacteria","p__Firmicutes","c__Clostridia","o__Clostridiales","f__Lachnospiraceae","g__Blautia","s__hansenii-producta"]}},{"id":"seq186","metadata":{"taxonomy":["k__Bacteria","p__Proteobacteria","c__Gammaproteobacteria","o__Pseudomonadales","f__Pseudomonadaceae","g__Pseudomonas","s__costantinii-fluorescens-poae"]}},{"id":"seq187","metadata":{"taxonomy":["k__Bacteria","p__Firmicutes","c__Clostridia","o__Clostridiales","f__Ruminococcaceae","g__Anaerotruncus","s__colihominis"]}},{"id":"seq188","metadata":{"taxonomy":["k__Bacteria","p__Actinobacteria","c__Actinobacteria","o__Frankiales","f__Geodermatophilaceae","g__Blastococcus","s__endophyticus"]}},{"id":"seq189","metadata":{"taxonomy":["k__Bacteria","p__Proteobacteria","c__Betaproteobacteria","o__Burkholderiales","f__Oxalobacteraceae","g__Massilia","s__alkalitolerans-niastensis-timonae"]}},{"id":"seq190","metadata":{"taxonomy":["k__Bacteria","p__Firmicutes","c__Clostridia","o__Clostridiales","f__Lachnospiraceae","g__Blautia","s__hansenii-producta"]}},{"id":"seq191","metadata":{"taxonomy":["k__Bacteria","p__Firmicutes","c__Clostridia","o__Clostridiales","f__Ruminococcaceae","g__NA","s__sp35063-sp35737"]}},{"id":"seq192","metadata":{"taxonomy":["k__Bacteria","p__Actinobacteria","c__Actinobacteria","o__Frankiales","f__NA","g__NA","s__sp6166"]}},{"id":"seq194","metadata":{"taxonomy":["k__Bacteria","p__Firmicutes","c__Bacilli","o__Bacillales","f__Bacillaceae","g__Bacillus","s__aryabhattai-flexus-megaterium"]}},{"id":"seq195","metadata":{"taxonomy":["k__Bacteria","p__Firmicutes","c__Bacilli","o__Lactobacillales","f__Streptococcaceae","g__Streptococcus","s__salivarius-thermophilus"]}},{"id":"seq196","metadata":{"taxonomy":["k__Bacteria","p__Proteobacteria","c__Alphaproteobacteria","o__Sphingomonadales","f__NA","g__NA","s__sp47567"]}},{"id":"seq197","metadata":{"taxonomy":["k__Bacteria","p__Firmicutes","c__Clostridia","o__Clostridiales","f__Lachnospiraceae","g__NA","s__sp32762"]}},{"id":"seq198","metadata":{"taxonomy":["k__Bacteria","p__Firmicutes","c__Clostridia","o__Clostridiales","f__Lachnospiraceae","g__NA","s__sp32615-sp32802"]}},{"id":"seq199","metadata":{"taxonomy":["k__Bacteria","p__Firmicutes","c__Clostridia","o__Clostridiales","f__Lachnospiraceae","g__NA","s__sp33756"]}},{"id":"seq200","metadata":{"taxonomy":["k__Bacteria","p__Actinobacteria","c__Actinobacteria","o__Frankiales","f__NA","g__NA","s__sp6166"]}},{"id":"seq202","metadata":{"taxonomy":["k__Bacteria","p__Actinobacteria","c__Actinobacteria","o__Frankiales","f__Geodermatophilaceae","g__Geodermatophilus","s__tzadiensis"]}},{"id":"seq204","metadata":{"taxonomy":["k__Bacteria","p__Firmicutes","c__Bacilli","o__Lactobacillales","f__Aerococcaceae","g__Abiotrophia","s__sp28088"]}},{"id":"seq205","metadata":{"taxonomy":["k__Bacteria","p__Firmicutes","c__Clostridia","o__Clostridiales","f__Lachnospiraceae","g__Hungatella","s__effluvii"]}},{"id":"seq206","metadata":{"taxonomy":["k__Bacteria","p__Bacteroidetes","c__Bacteroidia","o__Bacteroidales","f__Bacteroidaceae","g__Bacteroides","s__fragilis-ovatus-sp12145"]}},{"id":"seq207","metadata":{"taxonomy":["k__Bacteria","p__Firmicutes","c__Clostridia","o__Clostridiales","f__Ruminococcaceae","g__Anaerotruncus","s__colihominis"]}},{"id":"seq208","metadata":{"taxonomy":["k__Bacteria","p__Actinobacteria","c__Actinobacteria","o__Frankiales","f__Geodermatophilaceae","g__Blastococcus","s__sp6057"]}},{"id":"seq211","metadata":{"taxonomy":["k__Bacteria","p__Firmicutes","c__Clostridia","o__Clostridiales","f__Lachnospiraceae","g__Blautia-Lachnoclostridium","s__hansenii-producta-sp32408"]}},{"id":"seq212","metadata":{"taxonomy":["k__Bacteria","p__Firmicutes","c__Clostridia","o__Clostridiales","f__Lachnospiraceae","g__NA","s__sp32598"]}},{"id":"seq213","metadata":{"taxonomy":["k__Bacteria","p__Actinobacteria","c__Actinobacteria","o__Propionibacteriales","f__Nocardioidaceae","g__Nocardioides","s__alpinus"]}},{"id":"seq214","metadata":{"taxonomy":["k__Bacteria","p__Actinobacteria","c__Rubrobacteria","o__Rubrobacterales","f__Rubrobacteriaceae","g__Rubrobacter","s__sp10743"]}},{"id":"seq215","metadata":{"taxonomy":["k__Bacteria","p__Firmicutes","c__Bacilli","o__Bacillales","f__Staphylococcaceae","g__Staphylococcus","s__haemolyticus"]}},{"id":"seq216","metadata":{"taxonomy":["k__Bacteria","p__Actinobacteria","c__Actinobacteria","o__Frankiales","f__NA","g__NA","s__sp6166"]}},{"id":"seq217","metadata":{"taxonomy":["k__Bacteria","p__Actinobacteria","c__Actinobacteria","o__Frankiales","f__Geodermatophilaceae","g__Geodermatophilus","s__africanus-obscurus"]}},{"id":"seq218","metadata":{"taxonomy":["k__Bacteria","p__Proteobacteria","c__Deltaproteobacteria","o__Desulfovibrionales","f__Desulfovibrionaceae","g__Desulfovibrio","s__sp52566"]}},{"id":"seq220","metadata":{"taxonomy":["k__Bacteria","p__Actinobacteria","c__Actinobacteria","o__Corynebacteriales","f__Corynebacteriaceae","g__Corynebacterium","s__mucifaciens-ureicelerivorans"]}},{"id":"seq221","metadata":{"taxonomy":["k__Bacteria","p__Firmicutes","c__Clostridia","o__Clostridiales","f__Lachnospiraceae","g__Lachnoclostridium","s__sp32440"]}},{"id":"seq222","metadata":{"taxonomy":["k__Bacteria","p__Firmicutes","c__Clostridia","o__Clostridiales","f__Peptostreptococcaceae","g__Paeniclostridium","s__sordellii"]}},{"id":"seq223","metadata":{"taxonomy":["k__Bacteria","p__Firmicutes","c__Clostridia","o__Clostridiales","f__Lachnospiraceae","g__Shuttleworthia","s__sp33222"]}},{"id":"seq224","metadata":{"taxonomy":["k__Bacteria","p__Firmicutes","c__Clostridia","o__Clostridiales","f__Lachnospiraceae","g__Marvinbryantia","s__sp32992-sp32993"]}},{"id":"seq225","metadata":{"taxonomy":["k__Bacteria","p__Actinobacteria","c__Actinobacteria","o__Corynebacteriales","f__Corynebacteriaceae","g__Corynebacterium","s__pseudogenitalium-tuberculostearicum"]}},{"id":"seq226","metadata":{"taxonomy":["k__Bacteria","p__Proteobacteria","c__Gammaproteobacteria","o__Pseudomonadales","f__Pseudomonadaceae","g__Pseudomonas","s__gingeri"]}},{"id":"seq228","metadata":{"taxonomy":["k__Bacteria","p__Firmicutes","c__Clostridia","o__Clostridiales","f__Lachnospiraceae","g__Shuttleworthia","s__sp33222"]}},{"id":"seq229","metadata":{"taxonomy":["k__Bacteria","p__Bacteroidetes","c__Bacteroidia","o__Bacteroidales","f__Bacteroidaceae","g__Bacteroides","s__sartorii"]}},{"id":"seq230","metadata":{"taxonomy":["k__Bacteria","p__Firmicutes","c__Bacilli","o__Lactobacillales","f__Enterococcaceae","g__Enterococcus","s__gallinarum-saccharolyticus"]}},{"id":"seq233","metadata":{"taxonomy":["k__Bacteria","p__Proteobacteria","c__Alphaproteobacteria","o__Rhizobiales","f__Methylobacteriaceae","g__Microvirga","s__aerilata-aerophila-sp43923"]}},{"id":"seq234","metadata":{"taxonomy":["k__Bacteria","p__Proteobacteria","c__Alphaproteobacteria","o__Rhizobiales","f__Methylobacteriaceae","g__Microvirga","s__lupini"]}},{"id":"seq235","metadata":{"taxonomy":["k__Bacteria","p__Nitrospirae","c__Nitrospira","o__Nitrospirales","f__Nitrospiraceae","g__Nitrospira","s__sp39763"]}},{"id":"seq236","metadata":{"taxonomy":["k__Bacteria","p__Firmicutes","c__Clostridia","o__Clostridiales","f__Lachnospiraceae","g__Tyzzerella","s__sp33286"]}},{"id":"seq238","metadata":{"taxonomy":["k__Bacteria","p__Firmicutes","c__Erysipelotrichia","o__Erysipelotrichales","f__Erysipelotrichaceae","g__NA","s__sp36741"]}},{"id":"seq239","metadata":{"taxonomy":["k__Bacteria","p__Firmicutes","c__Clostridia","o__Clostridiales","f__Lachnospiraceae","g__Roseburia","s__intestinalis"]}},{"id":"seq240","metadata":{"taxonomy":["k__Bacteria","p__Actinobacteria","c__Actinobacteria","o__Frankiales","f__Geodermatophilaceae","g__Geodermatophilus","s__obscurus"]}},{"id":"seq241","metadata":{"taxonomy":["k__Bacteria","p__Actinobacteria","c__Actinobacteria","o__Micrococcales","f__Micrococcaceae","g__Kocuria","s__polaris"]}},{"id":"seq242","metadata":{"taxonomy":["k__Bacteria","p__Firmicutes","c__Clostridia","o__Clostridiales","f__Lachnospiraceae","g__NA","s__sp32615-sp32802"]}},{"id":"seq243","metadata":{"taxonomy":["k__Bacteria","p__Proteobacteria","c__Gammaproteobacteria","o__Enterobacteriales","f__Enterobacteriaceae","g__Enterobacter","s__cloacae"]}},{"id":"seq244","metadata":{"taxonomy":["k__Bacteria","p__Firmicutes","c__Bacilli","o__Lactobacillales","f__Carnobacteriaceae","g__Dolosigranulum","s__pigrum"]}},{"id":"seq245","metadata":{"taxonomy":["k__Bacteria","p__Firmicutes","c__Clostridia","o__Clostridiales","f__Ruminococcaceae","g__Anaerotruncus","s__sp34482"]}},{"id":"seq246","metadata":{"taxonomy":["k__Bacteria","p__Proteobacteria","c__Alphaproteobacteria","o__Rhizobiales","f__Methylobacteriaceae","g__Microvirga","s__aerophila"]}},{"id":"seq247","metadata":{"taxonomy":["k__Bacteria","p__Bacteroidetes","c__Bacteroidia","o__Bacteroidales","f__Porphyromonadaceae","g__Parabacteroides","s__gordonii"]}},{"id":"seq248","metadata":{"taxonomy":["k__Bacteria","p__Firmicutes","c__Clostridia","o__Clostridiales","f__Lachnospiraceae","g__Pseudobutyrivibrio","s__sp33078"]}},{"id":"seq249","metadata":{"taxonomy":["k__Bacteria","p__Actinobacteria","c__Thermoleophilia","o__Solirubrobacterales","f__NA","g__NA","s__sp11003"]}},{"id":"seq250","metadata":{"taxonomy":["k__Bacteria","p__Firmicutes","c__Erysipelotrichia","o__Erysipelotrichales","f__Erysipelotrichaceae","g__Erysipelatoclostridium","s__sp36629"]}},{"id":"seq251","metadata":{"taxonomy":["k__Bacteria","p__Actinobacteria","c__Actinobacteria","o__Micrococcales","f__Micrococcaceae","g__Micrococcus","s__aloeverae"]}},{"id":"seq252","metadata":{"taxonomy":["k__Bacteria","p__Proteobacteria","c__Gammaproteobacteria","o__Pseudomonadales","f__Moraxellaceae","g__Acinetobacter","s__radioresistens"]}},{"id":"seq253","metadata":{"taxonomy":["k__Bacteria","p__Firmicutes","c__Bacilli","o__Lactobacillales","f__Lactobacillaceae","g__Lactobacillus","s__johnsonii"]}},{"id":"seq254","metadata":{"taxonomy":["k__Bacteria","p__Actinobacteria","c__Actinobacteria","o__Streptomycetales","f__Streptomycetaceae","g__Streptomyces","s__NA"]}},{"id":"seq255","metadata":{"taxonomy":["k__Bacteria","p__Actinobacteria","c__Actinobacteria","o__Streptomycetales","f__Streptomycetaceae","g__Streptomyces","s__NA"]}},{"id":"seq256","metadata":{"taxonomy":["k__Bacteria","p__Actinobacteria","c__Actinobacteria","o__Frankiales","f__Geodermatophilaceae","g__Geodermatophilus","s__obscurus"]}},{"id":"seq257","metadata":{"taxonomy":["k__Bacteria","p__Bacteroidetes","c__Bacteroidia","o__Bacteroidales","f__Bacteroidaceae","g__Bacteroides","s__fragilis-ovatus"]}},{"id":"seq258","metadata":{"taxonomy":["k__Bacteria","p__Proteobacteria","c__Gammaproteobacteria","o__Pseudomonadales","f__Pseudomonadaceae","g__Pseudomonas","s__azotoformans-fluorescens-synxantha"]}},{"id":"seq260","metadata":{"taxonomy":["k__Bacteria","p__Actinobacteria","c__Actinobacteria","o__Frankiales","f__NA","g__NA","s__sp6166"]}},{"id":"seq261","metadata":{"taxonomy":["k__Bacteria","p__Actinobacteria","c__Rubrobacteria","o__Rubrobacterales","f__Rubrobacteriaceae","g__Rubrobacter","s__sp10765"]}},{"id":"seq262","metadata":{"taxonomy":["k__Bacteria","p__Actinobacteria","c__Actinobacteria","o__Frankiales","f__Geodermatophilaceae","g__NA","s__sp6088"]}},{"id":"seq263","metadata":{"taxonomy":["k__Bacteria","p__Proteobacteria","c__Alphaproteobacteria","o__Rhizobiales","f__Methylobacteriaceae","g__Microvirga","s__lupini"]}},{"id":"seq264","metadata":{"taxonomy":["k__Bacteria","p__Actinobacteria","c__Actinobacteria","o__Micrococcales","f__Micrococcaceae","g__Arthrobacter","s__globiformis"]}},{"id":"seq265","metadata":{"taxonomy":["k__Bacteria","p__Firmicutes","c__Clostridia","o__Clostridiales","f__Lachnospiraceae","g__NA","s__sp33707"]}},{"id":"seq267","metadata":{"taxonomy":["k__Bacteria","p__Proteobacteria","c__Gammaproteobacteria","o__Enterobacteriales","f__Enterobacteriaceae","g__Citrobacter","s__farmeri"]}},{"id":"seq268","metadata":{"taxonomy":["k__Bacteria","p__Proteobacteria","c__Alphaproteobacteria","o__Rhodospirillales","f__Rhodospirillaceae","g__Skermanella","s__sp46210-sp46219-stibiiresistens"]}},{"id":"seq269","metadata":{"taxonomy":["k__Bacteria","p__Firmicutes","c__Bacilli","o__Bacillales","f__Staphylococcaceae","g__Staphylococcus","s__pasteuri-warneri"]}},{"id":"seq270","metadata":{"taxonomy":["k__Bacteria","p__Bacteroidetes","c__Bacteroidia","o__Bacteroidales","f__Bacteroidaceae","g__Bacteroides","s__sartorii"]}},{"id":"seq273","metadata":{"taxonomy":["k__Bacteria","p__Firmicutes","c__Clostridia","o__Clostridiales","f__Lachnospiraceae","g__Tyzzerella","s__sp33291"]}},{"id":"seq276","metadata":{"taxonomy":["k__Bacteria","p__Cyanobacteria","c__Chloroplast","o__NA","f__NA","g__Sugarcane","s__phytoplasma"]}},{"id":"seq278","metadata":{"taxonomy":["k__Bacteria","p__Proteobacteria","c__Alphaproteobacteria","o__Sphingomonadales","f__Sphingomonadaceae","g__Sphingomonas","s__kaistensis"]}},{"id":"seq280","metadata":{"taxonomy":["k__Bacteria","p__Firmicutes","c__Clostridia","o__Clostridiales","f__Lachnospiraceae","g__Lachnoclostridium","s__sp32439"]}},{"id":"seq281","metadata":{"taxonomy":["k__Bacteria","p__Proteobacteria","c__Alphaproteobacteria","o__Rhizobiales","f__Methylobacteriaceae","g__Methylobacterium","s__NA"]}},{"id":"seq282","metadata":{"taxonomy":["k__Bacteria","p__Actinobacteria","c__Actinobacteria","o__Frankiales","f__Geodermatophilaceae","g__Geodermatophilus","s__ruber"]}},{"id":"seq285","metadata":{"taxonomy":["k__Bacteria","p__Actinobacteria","c__Actinobacteria","o__Frankiales","f__NA","g__NA","s__sp6166"]}},{"id":"seq286","metadata":{"taxonomy":["k__Bacteria","p__Firmicutes","c__Clostridia","o__Clostridiales","f__Lachnospiraceae","g__NA","s__sp33424"]}},{"id":"seq287","metadata":{"taxonomy":["k__Bacteria","p__Actinobacteria","c__Actinobacteria","o__Propionibacteriales","f__Nocardioidaceae","g__Nocardioides","s__mesophilus"]}},{"id":"seq289","metadata":{"taxonomy":["k__Bacteria","p__Firmicutes","c__Erysipelotrichia","o__Erysipelotrichales","f__Erysipelotrichaceae","g__*Stoquefichus","s__sp36592"]}},{"id":"seq290","metadata":{"taxonomy":["k__Bacteria","p__Actinobacteria","c__Actinobacteria","o__Frankiales","f__Geodermatophilaceae","g__Geodermatophilus","s__siccatus"]}},{"id":"seq291","metadata":{"taxonomy":["k__Bacteria","p__Actinobacteria","c__Actinobacteria","o__Corynebacteriales","f__Nocardiaceae","g__Nocardia","s__mexicana"]}},{"id":"seq292","metadata":{"taxonomy":["k__Bacteria","p__Firmicutes","c__Negativicutes","o__Selenomonadales","f__Veillonellaceae","g__NA","s__sp37214"]}},{"id":"seq294","metadata":{"taxonomy":["k__Bacteria","p__Proteobacteria","c__Alphaproteobacteria","o__Rhodobacterales","f__Rhodobacteraceae","g__Rubellimicrobium","s__sp45104"]}},{"id":"seq295","metadata":{"taxonomy":["k__Bacteria","p__Bacteroidetes","c__Bacteroidia","o__Bacteroidales","f__Bacteroidaceae","g__Bacteroides","s__sartorii"]}},{"id":"seq296","metadata":{"taxonomy":["k__Bacteria","p__Actinobacteria","c__Actinobacteria","o__Propionibacteriales","f__Nocardioidaceae","g__Nocardioides","s__mesophilus"]}},{"id":"seq299","metadata":{"taxonomy":["k__Bacteria","p__Firmicutes","c__Clostridia","o__Clostridiales","f__Ruminococcaceae","g__Ruminiclostridium","s__sp34901"]}},{"id":"seq300","metadata":{"taxonomy":["k__Bacteria","p__Firmicutes","c__Negativicutes","o__Selenomonadales","f__Veillonellaceae","g__Anaerosinus","s__glycerini"]}},{"id":"seq301","metadata":{"taxonomy":["k__Bacteria","p__Proteobacteria","c__Gammaproteobacteria","o__Pseudomonadales","f__Moraxellaceae","g__Acinetobacter","s__calcoaceticus-pittii"]}},{"id":"seq302","metadata":{"taxonomy":["k__Bacteria","p__Proteobacteria","c__Alphaproteobacteria","o__Rhodospirillales","f__Rhodospirillaceae","g__Skermanella","s__aerolata-sp46220"]}},{"id":"seq303","metadata":{"taxonomy":["k__Bacteria","p__Actinobacteria","c__Actinobacteria","o__Frankiales","f__Geodermatophilaceae","g__Geodermatophilus","s__africanus-obscurus"]}},{"id":"seq304","metadata":{"taxonomy":["k__Bacteria","p__Proteobacteria","c__Gammaproteobacteria","o__Pseudomonadales","f__Pseudomonadaceae","g__Pseudomonas","s__aeruginosa"]}},{"id":"seq305","metadata":{"taxonomy":["k__Bacteria","p__Actinobacteria","c__Actinobacteria","o__Micrococcales","f__Dermabacteraceae","g__Brachybacterium","s__conglomeratum-faecium-paraconglomeratum"]}},{"id":"seq306","metadata":{"taxonomy":["k__Bacteria","p__Actinobacteria","c__Actinobacteria","o__Frankiales","f__Geodermatophilaceae","g__Geodermatophilus","s__siccatus"]}},{"id":"seq307","metadata":{"taxonomy":["k__Bacteria","p__Proteobacteria","c__Alphaproteobacteria","o__Rhizobiales","f__Bradyrhizobiaceae","g__NA","s__sp43322"]}},{"id":"seq308","metadata":{"taxonomy":["k__Bacteria","p__Firmicutes","c__Clostridia","o__Clostridiales","f__Lachnospiraceae","g__Lachnoclostridium","s__sp32433"]}},{"id":"seq310","metadata":{"taxonomy":["k__Bacteria","p__Actinobacteria","c__Actinobacteria","o__Frankiales","f__Geodermatophilaceae","g__Blastococcus","s__endophyticus"]}},{"id":"seq312","metadata":{"taxonomy":["k__Bacteria","p__Actinobacteria","c__Actinobacteria","o__Micrococcales","f__Cellulomonadaceae","g__Cellulomonas","s__aerilata"]}},{"id":"seq313","metadata":{"taxonomy":["k__Bacteria","p__Proteobacteria","c__Gammaproteobacteria","o__Pseudomonadales","f__Moraxellaceae","g__Acinetobacter","s__calcoaceticus"]}},{"id":"seq314","metadata":{"taxonomy":["k__Bacteria","p__Actinobacteria","c__Coriobacteriia","o__Coriobacteriales","f__Coriobacteriaceae","g__Gordonibacter","s__faecihominis-pamelaeae"]}},{"id":"seq315","metadata":{"taxonomy":["k__Bacteria","p__Bacteroidetes","c__Bacteroidia","o__Bacteroidales","f__Porphyromonadaceae","g__Parabacteroides","s__gordonii"]}},{"id":"seq316","metadata":{"taxonomy":["k__Bacteria","p__Proteobacteria","c__Gammaproteobacteria","o__Enterobacteriales","f__Enterobacteriaceae","g__Salmonella","s__enterica"]}},{"id":"seq317","metadata":{"taxonomy":["k__Bacteria","p__Actinobacteria","c__Actinobacteria","o__Frankiales","f__Geodermatophilaceae","g__Blastococcus","s__jejuensis"]}},{"id":"seq320","metadata":{"taxonomy":["k__Bacteria","p__Proteobacteria","c__Alphaproteobacteria","o__Sphingomonadales","f__Sphingomonadaceae","g__Sphingomonas","s__sp47867"]}},{"id":"seq323","metadata":{"taxonomy":["k__Bacteria","p__Bacteroidetes","c__Bacteroidia","o__Bacteroidales","f__Bacteroidaceae","g__Bacteroides","s__fragilis-ovatus"]}},{"id":"seq324","metadata":{"taxonomy":["k__Bacteria","p__Firmicutes","c__Clostridia","o__Clostridiales","f__Lachnospiraceae","g__NA","s__sp32910"]}},{"id":"seq325","metadata":{"taxonomy":["k__Bacteria","p__Firmicutes","c__Clostridia","o__Clostridiales","f__Lachnospiraceae","g__NA","s__sp32888"]}},{"id":"seq326","metadata":{"taxonomy":["k__Bacteria","p__Firmicutes","c__Clostridia","o__Clostridiales","f__Lachnospiraceae","g__Roseburia","s__sp33161-sp33163"]}},{"id":"seq327","metadata":{"taxonomy":["k__Bacteria","p__Actinobacteria","c__Actinobacteria","o__Frankiales","f__Geodermatophilaceae","g__Modestobacter","s__marinus"]}},{"id":"seq328","metadata":{"taxonomy":["k__Bacteria","p__Proteobacteria","c__Alphaproteobacteria","o__Sphingomonadales","f__Sphingomonadaceae","g__Sphingomonas","s__aerolata-faeni-ginsenosidivorax"]}},{"id":"seq332","metadata":{"taxonomy":["k__Bacteria","p__Firmicutes","c__Clostridia","o__Clostridiales","f__Lachnospiraceae","g__Shuttleworthia","s__sp33222"]}},{"id":"seq333","metadata":{"taxonomy":["k__Bacteria","p__Proteobacteria","c__Alphaproteobacteria","o__Sphingomonadales","f__Sphingomonadaceae","g__Sphingomonas","s__sp47877"]}},{"id":"seq334","metadata":{"taxonomy":["k__Bacteria","p__Bacteroidetes","c__Bacteroidia","o__Bacteroidales","f__Porphyromonadaceae","g__Odoribacter","s__sp13176"]}},{"id":"seq335","metadata":{"taxonomy":["k__Bacteria","p__Firmicutes","c__Bacilli","o__Bacillales","f__Bacillaceae","g__Bacillus","s__sp25896"]}},{"id":"seq336","metadata":{"taxonomy":["k__Bacteria","p__Actinobacteria","c__Actinobacteria","o__Frankiales","f__NA","g__NA","s__sp6166"]}},{"id":"seq337","metadata":{"taxonomy":["k__Bacteria","p__Actinobacteria","c__Actinobacteria","o__Micrococcales","f__Micrococcaceae","g__Arthrobacter","s__sp7073"]}},{"id":"seq338","metadata":{"taxonomy":["k__Bacteria","p__Actinobacteria","c__Rubrobacteria","o__Rubrobacterales","f__Rubrobacteriaceae","g__Rubrobacter","s__sp10743"]}},{"id":"seq339","metadata":{"taxonomy":["k__Bacteria","p__Firmicutes","c__Clostridia","o__Clostridiales","f__Lachnospiraceae","g__Lachnoclostridium","s__sp32439"]}},{"id":"seq340","metadata":{"taxonomy":["k__Bacteria","p__Firmicutes","c__Clostridia","o__Clostridiales","f__Lachnospiraceae","g__Blautia","s__coccoides-hansenii-producta"]}},{"id":"seq341","metadata":{"taxonomy":["k__Bacteria","p__Actinobacteria","c__Actinobacteria","o__Pseudonocardiales","f__Pseudonocardiaceae","g__Pseudonocardia","s__sp8087"]}},{"id":"seq342","metadata":{"taxonomy":["k__Bacteria","p__Gemmatimonadetes","c__Gemmatimonadetes","o__Gemmatimonadales","f__Gemmatimonadaceae","g__NA","s__sp38002"]}},{"id":"seq343","metadata":{"taxonomy":["k__Bacteria","p__Firmicutes","c__Clostridia","o__Clostridiales","f__Lachnospiraceae","g__NA","s__sp33756"]}},{"id":"seq344","metadata":{"taxonomy":["k__Bacteria","p__Proteobacteria","c__Deltaproteobacteria","o__Myxococcales","f__NA","g__NA","s__NA"]}},{"id":"seq347","metadata":{"taxonomy":["k__Bacteria","p__Actinobacteria","c__Actinobacteria","o__Propionibacteriales","f__Nocardioidaceae","g__Nocardioides","s__mesophilus"]}},{"id":"seq348","metadata":{"taxonomy":["k__Bacteria","p__Proteobacteria","c__Gammaproteobacteria","o__Enterobacteriales","f__Enterobacteriaceae","g__Salmonella","s__enterica"]}},{"id":"seq349","metadata":{"taxonomy":["k__Bacteria","p__Bacteroidetes","c__Bacteroidia","o__Bacteroidales","f__Bacteroidaceae","g__Bacteroides","s__caccae"]}},{"id":"seq350","metadata":{"taxonomy":["k__Bacteria","p__Firmicutes","c__Clostridia","o__Clostridiales","f__Lachnospiraceae","g__Lachnoclostridium","s__bolteae-sp32431"]}},{"id":"seq353","metadata":{"taxonomy":["k__Bacteria","p__Actinobacteria","c__Actinobacteria","o__Frankiales","f__Geodermatophilaceae","g__Geodermatophilus","s__africanus-obscurus"]}},{"id":"seq355","metadata":{"taxonomy":["k__Bacteria","p__Firmicutes","c__Clostridia","o__Clostridiales","f__Lachnospiraceae","g__Lachnoclostridium","s__sp32382"]}},{"id":"seq356","metadata":{"taxonomy":["k__Bacteria","p__Actinobacteria","c__Actinobacteria","o__Pseudonocardiales","f__Pseudonocardiaceae","g__Pseudonocardia","s__sp8086"]}},{"id":"seq358","metadata":{"taxonomy":["k__Bacteria","p__Proteobacteria","c__Gammaproteobacteria","o__Pseudomonadales","f__Pseudomonadaceae","g__Pseudomonas","s__NA"]}},{"id":"seq359","metadata":{"taxonomy":["k__Bacteria","p__Proteobacteria","c__Gammaproteobacteria","o__Enterobacteriales","f__Enterobacteriaceae","g__Enterobacter","s__cloacae-ludwigii"]}},{"id":"seq360","metadata":{"taxonomy":["k__Bacteria","p__Proteobacteria","c__Betaproteobacteria","o__Neisseriales","f__Neisseriaceae","g__Neisseria","s__macacae-mucosa-sicca"]}},{"id":"seq361","metadata":{"taxonomy":["k__Bacteria","p__Firmicutes","c__Bacilli","o__Bacillales","f__Planococcaceae","g__Planomicrobium","s__soli"]}},{"id":"seq362","metadata":{"taxonomy":["k__Bacteria","p__Actinobacteria","c__Actinobacteria","o__Streptomycetales","f__Streptomycetaceae","g__Streptomyces","s__NA"]}},{"id":"seq364","metadata":{"taxonomy":["k__Bacteria","p__Actinobacteria","c__Actinobacteria","o__Frankiales","f__NA","g__NA","s__sp6166"]}},{"id":"seq366","metadata":{"taxonomy":["k__Bacteria","p__Firmicutes","c__Clostridia","o__Clostridiales","f__Lachnospiraceae","g__Blautia","s__sp32034-sp32056"]}},{"id":"seq367","metadata":{"taxonomy":["k__Bacteria","p__Firmicutes","c__Clostridia","o__Clostridiales","f__Lachnospiraceae","g__Coprococcus","s__comes-sp32193"]}},{"id":"seq368","metadata":{"taxonomy":["k__Bacteria","p__Firmicutes","c__Clostridia","o__Clostridiales","f__Ruminococcaceae","g__Anaerotruncus","s__sp34481"]}},{"id":"seq370","metadata":{"taxonomy":["k__Bacteria","p__Firmicutes","c__Erysipelotrichia","o__Erysipelotrichales","f__Erysipelotrichaceae","g__*Stoquefichus","s__sp36592"]}},{"id":"seq371","metadata":{"taxonomy":["k__Bacteria","p__Firmicutes","c__Clostridia","o__Clostridiales","f__Lachnospiraceae","g__NA","s__sp32654-sp32673"]}},{"id":"seq372","metadata":{"taxonomy":["k__Bacteria","p__Firmicutes","c__Clostridia","o__Clostridiales","f__Lachnospiraceae","g__NA","s__sp33732"]}},{"id":"seq374","metadata":{"taxonomy":["k__Bacteria","p__Acidobacteria","c__Acidobacteria","o__NA","f__NA","g__Blastocatella","s__sp3038-sp3082"]}},{"id":"seq376","metadata":{"taxonomy":["k__Bacteria","p__Firmicutes","c__Negativicutes","o__Selenomonadales","f__Veillonellaceae","g__Anaerosinus","s__glycerini"]}},{"id":"seq377","metadata":{"taxonomy":["k__Bacteria","p__Firmicutes","c__Clostridia","o__Clostridiales","f__Lachnospiraceae","g__Blautia","s__sp31989"]}},{"id":"seq378","metadata":{"taxonomy":["k__Bacteria","p__Actinobacteria","c__Actinobacteria","o__Pseudonocardiales","f__Pseudonocardiaceae","g__Pseudonocardia","s__alaniniphila-aurantiaca-yunnanensis"]}},{"id":"seq379","metadata":{"taxonomy":["k__Bacteria","p__Proteobacteria","c__Alphaproteobacteria","o__Rhizobiales","f__Bradyrhizobiaceae","g__NA","s__sp43322"]}},{"id":"seq380","metadata":{"taxonomy":["k__Bacteria","p__Bacteroidetes","c__Bacteroidia","o__Bacteroidales","f__Bacteroidaceae","g__Bacteroides","s__finegoldii-fragilis-ovatus"]}},{"id":"seq381","metadata":{"taxonomy":["k__Bacteria","p__Proteobacteria","c__Gammaproteobacteria","o__Enterobacteriales","f__Enterobacteriaceae","g__Salmonella","s__enterica"]}},{"id":"seq382","metadata":{"taxonomy":["k__Bacteria","p__Firmicutes","c__Clostridia","o__Clostridiales","f__Peptococcaceae","g__NA","s__sp34243"]}},{"id":"seq384","metadata":{"taxonomy":["k__Bacteria","p__Actinobacteria","c__Actinobacteria","o__Kineosporiales","f__Kineosporiaceae","g__Kineococcus","s__glutinatus"]}},{"id":"seq385","metadata":{"taxonomy":["k__Bacteria","p__Actinobacteria","c__Actinobacteria","o__Micrococcales","f__Microbacteriaceae","g__Curtobacterium","s__herbarum-luteum-oceanosedimentum"]}},{"id":"seq386","metadata":{"taxonomy":["k__Bacteria","p__Firmicutes","c__Clostridia","o__Clostridiales","f__Lachnospiraceae","g__Robinsoniella","s__peoriensis"]}},{"id":"seq387","metadata":{"taxonomy":["k__Bacteria","p__Proteobacteria","c__Alphaproteobacteria","o__Rhizobiales","f__Bradyrhizobiaceae","g__NA","s__sp43322"]}},{"id":"seq388","metadata":{"taxonomy":["k__Bacteria","p__Bacteroidetes","c__Bacteroidia","o__Bacteroidales","f__Porphyromonadaceae","g__Odoribacter","s__sp13183"]}},{"id":"seq389","metadata":{"taxonomy":["k__Bacteria","p__Firmicutes","c__Bacilli","o__Lactobacillales","f__Streptococcaceae","g__Lactococcus","s__formosensis-garvieae"]}},{"id":"seq390","metadata":{"taxonomy":["k__Bacteria","p__Actinobacteria","c__Actinobacteria","o__Micrococcales","f__Dermabacteraceae","g__Brachybacterium","s__phenoliresistens"]}},{"id":"seq392","metadata":{"taxonomy":["k__Bacteria","p__Proteobacteria","c__Gammaproteobacteria","o__Pseudomonadales","f__Moraxellaceae","g__Acinetobacter","s__radioresistens"]}},{"id":"seq393","metadata":{"taxonomy":["k__Bacteria","p__Deinococcus-Thermus","c__Deinococci","o__Deinococcales","f__Deinococcaceae","g__Deinococcus","s__navajonensis"]}},{"id":"seq394","metadata":{"taxonomy":["k__Bacteria","p__Firmicutes","c__Clostridia","o__Clostridiales","f__Lachnospiraceae","g__Marvinbryantia","s__sp32775-sp32992-sp32993"]}},{"id":"seq395","metadata":{"taxonomy":["k__Bacteria","p__Actinobacteria","c__Actinobacteria","o__Propionibacteriales","f__Nocardioidaceae","g__Nocardioides","s__albus-fulvus"]}},{"id":"seq396","metadata":{"taxonomy":["k__Bacteria","p__Bacteroidetes","c__Bacteroidia","o__Bacteroidales","f__Porphyromonadaceae","g__Odoribacter","s__sp13171"]}},{"id":"seq398","metadata":{"taxonomy":["k__Bacteria","p__Firmicutes","c__Bacilli","o__Bacillales","f__Staphylococcaceae","g__Staphylococcus","s__capitis-caprae-epidermidis"]}},{"id":"seq399","metadata":{"taxonomy":["k__Bacteria","p__Actinobacteria","c__Actinobacteria","o__Frankiales","f__Geodermatophilaceae","g__Geodermatophilus","s__brasiliensis-ruber-taihuensis"]}},{"id":"seq401","metadata":{"taxonomy":["k__Bacteria","p__Firmicutes","c__Clostridia","o__Clostridiales","f__Ruminococcaceae","g__NA","s__sp35866"]}},{"id":"seq402","metadata":{"taxonomy":["k__Bacteria","p__Actinobacteria","c__Actinobacteria","o__Frankiales","f__Geodermatophilaceae","g__Geodermatophilus","s__tzadiensis"]}},{"id":"seq403","metadata":{"taxonomy":["k__Bacteria","p__Bacteroidetes","c__Bacteroidia","o__Bacteroidales","f__Bacteroidaceae","g__Bacteroides","s__salyersiae"]}},{"id":"seq404","metadata":{"taxonomy":["k__Bacteria","p__Proteobacteria","c__Alphaproteobacteria","o__Rhodospirillales","f__Acetobacteraceae","g__Roseomonas","s__vinacea"]}},{"id":"seq406","metadata":{"taxonomy":["k__Bacteria","p__Proteobacteria","c__Gammaproteobacteria","o__Pseudomonadales","f__Pseudomonadaceae","g__Pseudomonas","s__psychrophila"]}},{"id":"seq407","metadata":{"taxonomy":["k__Bacteria","p__Bacteroidetes","c__Bacteroidia","o__Bacteroidales","f__Porphyromonadaceae","g__Parabacteroides","s__chinchillae"]}},{"id":"seq408","metadata":{"taxonomy":["k__Bacteria","p__Firmicutes","c__Clostridia","o__Clostridiales","f__Lachnospiraceae","g__Roseburia","s__faecis-sp33781"]}},{"id":"seq409","metadata":{"taxonomy":["k__Bacteria","p__Firmicutes","c__Clostridia","o__Clostridiales","f__Peptostreptococcaceae","g__Romboutsia","s__lituseburensis"]}},{"id":"seq410","metadata":{"taxonomy":["k__Bacteria","p__Actinobacteria","c__Actinobacteria","o__Corynebacteriales","f__Nocardiaceae","g__Gordonia","s__NA"]}},{"id":"seq411","metadata":{"taxonomy":["k__Bacteria","p__Firmicutes","c__Clostridia","o__Clostridiales","f__Ruminococcaceae","g__Anaerotruncus","s__colihominis"]}},{"id":"seq412","metadata":{"taxonomy":["k__Bacteria","p__Actinobacteria","c__Actinobacteria","o__Frankiales","f__Geodermatophilaceae","g__Blastococcus","s__jejuensis"]}},{"id":"seq413","metadata":{"taxonomy":["k__Bacteria","p__Firmicutes","c__Clostridia","o__Clostridiales","f__Ruminococcaceae","g__Anaerotruncus","s__sp34482"]}},{"id":"seq414","metadata":{"taxonomy":["k__Bacteria","p__Bacteroidetes","c__Bacteroidia","o__Bacteroidales","f__Porphyromonadaceae","g__Odoribacter","s__sp13171"]}},{"id":"seq416","metadata":{"taxonomy":["k__Bacteria","p__Firmicutes","c__Clostridia","o__Clostridiales","f__Lachnospiraceae","g__NA","s__sp33650"]}},{"id":"seq417","metadata":{"taxonomy":["k__Bacteria","p__Firmicutes","c__Negativicutes","o__Selenomonadales","f__Veillonellaceae","g__Anaerosinus","s__glycerini"]}},{"id":"seq420","metadata":{"taxonomy":["k__Bacteria","p__Proteobacteria","c__Betaproteobacteria","o__Burkholderiales","f__Oxalobacteraceae","g__Massilia","s__suwonensis"]}},{"id":"seq422","metadata":{"taxonomy":["k__Bacteria","p__Firmicutes","c__Clostridia","o__Clostridiales","f__Lachnospiraceae","g__Lachnoclostridium","s__sp32444"]}},{"id":"seq423","metadata":{"taxonomy":["k__Bacteria","p__Actinobacteria","c__Actinobacteria","o__Frankiales","f__Geodermatophilaceae","g__Geodermatophilus","s__africanus-obscurus"]}},{"id":"seq424","metadata":{"taxonomy":["k__Bacteria","p__Proteobacteria","c__Betaproteobacteria","o__Burkholderiales","f__Comamonadaceae","g__Acidovorax","s__defluvii-radicis"]}},{"id":"seq425","metadata":{"taxonomy":["k__Bacteria","p__Firmicutes","c__Clostridia","o__Clostridiales","f__Lachnospiraceae","g__Lachnoclostridium","s__sp32318"]}},{"id":"seq426","metadata":{"taxonomy":["k__Bacteria","p__Cyanobacteria","c__Chloroplast","o__NA","f__NA","g__NA","s__sp22676"]}},{"id":"seq428","metadata":{"taxonomy":["k__Bacteria","p__Firmicutes","c__Erysipelotrichia","o__Erysipelotrichales","f__Erysipelotrichaceae","g__Faecalitalea","s__sp36732"]}},{"id":"seq430","metadata":{"taxonomy":["k__Bacteria","p__Firmicutes","c__Erysipelotrichia","o__Erysipelotrichales","f__Erysipelotrichaceae","g__Faecalitalea","s__cylindroides"]}},{"id":"seq431","metadata":{"taxonomy":["k__Bacteria","p__Proteobacteria","c__Betaproteobacteria","o__Burkholderiales","f__Oxalobacteraceae","g__Massilia","s__alkalitolerans-varians"]}},{"id":"seq432","metadata":{"taxonomy":["k__Bacteria","p__Actinobacteria","c__Actinobacteria","o__Micrococcales","f__Cellulomonadaceae","g__Cellulomonas","s__NA"]}},{"id":"seq433","metadata":{"taxonomy":["k__Bacteria","p__Firmicutes","c__Clostridia","o__Clostridiales","f__Ruminococcaceae","g__NA","s__sp35737"]}},{"id":"seq434","metadata":{"taxonomy":["k__Bacteria","p__Actinobacteria","c__Actinobacteria","o__Micrococcales","f__Cellulomonadaceae","g__Cellulomonas","s__biazotea-fimi"]}},{"id":"seq435","metadata":{"taxonomy":["k__Bacteria","p__Actinobacteria","c__Actinobacteria","o__Propionibacteriales","f__Nocardioidaceae","g__Nocardioides","s__alpinus"]}},{"id":"seq436","metadata":{"taxonomy":["k__Bacteria","p__Firmicutes","c__Clostridia","o__Clostridiales","f__Ruminococcaceae","g__Anaerotruncus","s__sp34482"]}},{"id":"seq437","metadata":{"taxonomy":["k__Bacteria","p__Firmicutes","c__Clostridia","o__Clostridiales","f__Lachnospiraceae","g__NA","s__sp33767"]}},{"id":"seq438","metadata":{"taxonomy":["k__Bacteria","p__Bacteroidetes","c__Bacteroidia","o__Bacteroidales","f__Bacteroidaceae","g__Bacteroides","s__caccae"]}},{"id":"seq439","metadata":{"taxonomy":["k__Bacteria","p__Actinobacteria","c__Actinobacteria","o__Micrococcales","f__Microbacteriaceae","g__NA","s__sp6942"]}},{"id":"seq440","metadata":{"taxonomy":["k__Bacteria","p__Proteobacteria","c__Gammaproteobacteria","o__Pseudomonadales","f__Pseudomonadaceae","g__Pseudomonas","s__lutea"]}},{"id":"seq441","metadata":{"taxonomy":["k__Bacteria","p__Actinobacteria","c__Rubrobacteria","o__Rubrobacterales","f__Rubrobacteriaceae","g__Rubrobacter","s__sp10748"]}},{"id":"seq442","metadata":{"taxonomy":["k__Bacteria","p__Actinobacteria","c__Actinobacteria","o__Micrococcales","f__Micrococcaceae","g__Kocuria","s__flava"]}},{"id":"seq443","metadata":{"taxonomy":["k__Bacteria","p__Bacteroidetes","c__Bacteroidia","o__Bacteroidales","f__Bacteroidaceae","g__Bacteroides","s__caccae"]}},{"id":"seq444","metadata":{"taxonomy":["k__Bacteria","p__Firmicutes","c__Clostridia","o__Clostridiales","f__Lachnospiraceae","g__Blautia","s__coccoides-hansenii-producta"]}},{"id":"seq445","metadata":{"taxonomy":["k__Bacteria","p__Bacteroidetes","c__Sphingobacteriia","o__Sphingobacteriales","f__Sphingobacteriaceae","g__Pedobacter","s__agri"]}},{"id":"seq446","metadata":{"taxonomy":["k__Bacteria","p__Proteobacteria","c__Alphaproteobacteria","o__Rhizobiales","f__Methylobacteriaceae","g__Microvirga","s__lotononidis-sp43908"]}},{"id":"seq447","metadata":{"taxonomy":["k__Bacteria","p__Bacteroidetes","c__Cytophagia","o__Cytophagales","f__Cytophagaceae","g__Spirosoma","s__sp15373"]}},{"id":"seq449","metadata":{"taxonomy":["k__Bacteria","p__Proteobacteria","c__Gammaproteobacteria","o__Vibrionales","f__Vibrionaceae","g__Vibrio","s__sp64777"]}},{"id":"seq451","metadata":{"taxonomy":["k__Bacteria","p__Bacteroidetes","c__Bacteroidia","o__Bacteroidales","f__Bacteroidaceae","g__Bacteroides","s__caccae"]}},{"id":"seq452","metadata":{"taxonomy":["k__Bacteria","p__Firmicutes","c__Bacilli","o__Lactobacillales","f__Streptococcaceae","g__Streptococcus","s__gordonii"]}},{"id":"seq453","metadata":{"taxonomy":["k__Bacteria","p__Actinobacteria","c__Actinobacteria","o__Micrococcales","f__Microbacteriaceae","g__Amnibacterium","s__kyonggiense"]}},{"id":"seq454","metadata":{"taxonomy":["k__Bacteria","p__Firmicutes","c__Bacilli","o__Bacillales","f__Bacillaceae","g__Bacillus","s__megaterium"]}},{"id":"seq455","metadata":{"taxonomy":["k__Bacteria","p__Actinobacteria","c__Actinobacteria","o__Corynebacteriales","f__Dietziaceae","g__Dietzia","s__timorensis"]}},{"id":"seq456","metadata":{"taxonomy":["k__Bacteria","p__Firmicutes","c__Clostridia","o__Clostridiales","f__Lachnospiraceae","g__Tyzzerella","s__sp33291"]}},{"id":"seq457","metadata":{"taxonomy":["k__Bacteria","p__Bacteroidetes","c__Bacteroidia","o__Bacteroidales","f__Porphyromonadaceae","g__Odoribacter","s__sp13171"]}},{"id":"seq458","metadata":{"taxonomy":["k__Bacteria","p__Bacteroidetes","c__Bacteroidia","o__Bacteroidales","f__Bacteroidaceae","g__Bacteroides","s__ovatus"]}},{"id":"seq459","metadata":{"taxonomy":["k__Bacteria","p__Proteobacteria","c__Alphaproteobacteria","o__Sphingomonadales","f__Sphingomonadaceae","g__Sphingomonas","s__sp47867"]}},{"id":"seq461","metadata":{"taxonomy":["k__Bacteria","p__Bacteroidetes","c__Bacteroidia","o__Bacteroidales","f__Bacteroidaceae","g__Bacteroides","s__caccae"]}},{"id":"seq462","metadata":{"taxonomy":["k__Bacteria","p__Proteobacteria","c__Alphaproteobacteria","o__Rhizobiales","f__NA","g__NA","s__NA"]}},{"id":"seq463","metadata":{"taxonomy":["k__Bacteria","p__Proteobacteria","c__Alphaproteobacteria","o__Rhizobiales","f__Rhizobiaceae","g__Rhizobium","s__leguminosarum"]}},{"id":"seq464","metadata":{"taxonomy":["k__Bacteria","p__Proteobacteria","c__Gammaproteobacteria","o__Enterobacteriales","f__Enterobacteriaceae","g__Enterobacter","s__cloacae-ludwigii-sp58653"]}},{"id":"seq465","metadata":{"taxonomy":["k__Bacteria","p__Firmicutes","c__Clostridia","o__Clostridiales","f__Lachnospiraceae","g__Lachnoclostridium","s__sp32436-sp32722"]}},{"id":"seq466","metadata":{"taxonomy":["k__Bacteria","p__Actinobacteria","c__Actinobacteria","o__Propionibacteriales","f__Nocardioidaceae","g__Nocardioides","s__kongjuensis"]}},{"id":"seq468","metadata":{"taxonomy":["k__Bacteria","p__Proteobacteria","c__Alphaproteobacteria","o__Rhizobiales","f__Methylobacteriaceae","g__Methylobacterium","s__adhaesivum"]}},{"id":"seq469","metadata":{"taxonomy":["k__Bacteria","p__Firmicutes","c__Clostridia","o__Clostridiales","f__Lachnospiraceae","g__Marvinbryantia","s__sp32775-sp32992"]}},{"id":"seq470","metadata":{"taxonomy":["k__Bacteria","p__Proteobacteria","c__Alphaproteobacteria","o__Rhizobiales","f__Methylobacteriaceae","g__Microvirga","s__aerophila"]}},{"id":"seq472","metadata":{"taxonomy":["k__Bacteria","p__Actinobacteria","c__Actinobacteria","o__Frankiales","f__Geodermatophilaceae","g__Geodermatophilus","s__siccatus"]}},{"id":"seq474","metadata":{"taxonomy":["k__Bacteria","p__Acidobacteria","c__Acidobacteria","o__NA","f__NA","g__NA","s__sp2931"]}},{"id":"seq475","metadata":{"taxonomy":["k__Bacteria","p__Actinobacteria","c__Actinobacteria","o__Propionibacteriales","f__Nocardioidaceae","g__Nocardioides","s__mesophilus"]}},{"id":"seq476","metadata":{"taxonomy":["k__Bacteria","p__Firmicutes","c__Bacilli","o__Bacillales","f__Bacillaceae","g__Bacillus","s__niacini"]}},{"id":"seq479","metadata":{"taxonomy":["k__Bacteria","p__Proteobacteria","c__Gammaproteobacteria","o__Enterobacteriales","f__Enterobacteriaceae","g__Proteus","s__mirabilis"]}},{"id":"seq480","metadata":{"taxonomy":["k__Bacteria","p__Proteobacteria","c__Alphaproteobacteria","o__Sphingomonadales","f__Sphingomonadaceae","g__Novosphingobium","s__sp47603"]}},{"id":"seq481","metadata":{"taxonomy":["k__Bacteria","p__Firmicutes","c__Bacilli","o__Bacillales","f__Bacillaceae","g__Bacillus","s__sp25907"]}},{"id":"seq483","metadata":{"taxonomy":["k__Bacteria","p__Bacteroidetes","c__Bacteroidia","o__Bacteroidales","f__Porphyromonadaceae","g__Odoribacter","s__sp13176"]}},{"id":"seq484","metadata":{"taxonomy":["k__Bacteria","p__Bacteroidetes","c__Bacteroidia","o__Bacteroidales","f__Porphyromonadaceae","g__Parabacteroides","s__sp13286"]}},{"id":"seq485","metadata":{"taxonomy":["k__Bacteria","p__Proteobacteria","c__Alphaproteobacteria","o__Rhodospirillales","f__Acetobacteraceae","g__Roseomonas","s__vinacea"]}},{"id":"seq486","metadata":{"taxonomy":["k__Bacteria","p__Actinobacteria","c__Actinobacteria","o__Corynebacteriales","f__Corynebacteriaceae","g__Corynebacterium","s__coyleae-pilbarense"]}},{"id":"seq487","metadata":{"taxonomy":["k__Bacteria","p__Actinobacteria","c__Actinobacteria","o__Streptomycetales","f__Streptomycetaceae","g__Streptomyces","s__NA"]}},{"id":"seq488","metadata":{"taxonomy":["k__Bacteria","p__Firmicutes","c__Erysipelotrichia","o__Erysipelotrichales","f__Erysipelotrichaceae","g__Faecalitalea","s__sp36732"]}},{"id":"seq490","metadata":{"taxonomy":["k__Bacteria","p__Bacteroidetes","c__Bacteroidia","o__Bacteroidales","f__Porphyromonadaceae","g__Odoribacter","s__sp13171-sp13184"]}},{"id":"seq492","metadata":{"taxonomy":["k__Bacteria","p__Actinobacteria","c__Actinobacteria","o__Pseudonocardiales","f__Pseudonocardiaceae","g__Pseudonocardia","s__alaniniphila-yunnanensis"]}},{"id":"seq494","metadata":{"taxonomy":["k__Bacteria","p__Actinobacteria","c__Actinobacteria","o__Corynebacteriales","f__Corynebacteriaceae","g__Corynebacterium","s__pseudodiphtheriticum"]}},{"id":"seq495","metadata":{"taxonomy":["k__Bacteria","p__Firmicutes","c__Clostridia","o__Clostridiales","f__Lachnospiraceae","g__NA","s__sp33774"]}},{"id":"seq498","metadata":{"taxonomy":["k__Bacteria","p__Firmicutes","c__Clostridia","o__Clostridiales","f__Lachnospiraceae","g__Lachnoclostridium","s__sp32439"]}},{"id":"seq499","metadata":{"taxonomy":["k__Bacteria","p__Bacteroidetes","c__Bacteroidia","o__Bacteroidales","f__Porphyromonadaceae","g__Parabacteroides","s__merdae-sp13265"]}},{"id":"seq502","metadata":{"taxonomy":["k__Bacteria","p__Proteobacteria","c__Gammaproteobacteria","o__Pseudomonadales","f__Moraxellaceae","g__Acinetobacter","s__lwoffii"]}},{"id":"seq504","metadata":{"taxonomy":["k__Bacteria","p__Proteobacteria","c__Alphaproteobacteria","o__Rhodospirillales","f__Acetobacteraceae","g__NA","s__sp45744"]}},{"id":"seq505","metadata":{"taxonomy":["k__Bacteria","p__Proteobacteria","c__Betaproteobacteria","o__Burkholderiales","f__Comamonadaceae","g__Aquabacterium","s__parvum"]}},{"id":"seq506","metadata":{"taxonomy":["k__Bacteria","p__Firmicutes","c__Clostridia","o__Clostridiales","f__Ruminococcaceae","g__Oscillibacter","s__sp34651"]}},{"id":"seq508","metadata":{"taxonomy":["k__Bacteria","p__Actinobacteria","c__Actinobacteria","o__Corynebacteriales","f__Corynebacteriaceae","g__Corynebacterium","s__pseudogenitalium-tuberculostearicum"]}},{"id":"seq509","metadata":{"taxonomy":["k__Bacteria","p__Gemmatimonadetes","c__Gemmatimonadetes","o__Gemmatimonadales","f__Gemmatimonadaceae","g__NA","s__sp38006"]}},{"id":"seq511","metadata":{"taxonomy":["k__Bacteria","p__Actinobacteria","c__Actinobacteria","o__Streptomycetales","f__Streptomycetaceae","g__Streptomyces","s__variabilis"]}},{"id":"seq512","metadata":{"taxonomy":["k__Bacteria","p__Verrucomicrobia","c__Verrucomicrobiae","o__Verrucomicrobiales","f__Verrucomicrobiaceae","g__Akkermansia","s__sp69334"]}},{"id":"seq513","metadata":{"taxonomy":["k__Bacteria","p__Actinobacteria","c__Actinobacteria","o__Micrococcales","f__Cellulomonadaceae","g__Cellulomonas","s__biazotea-fimi-oligotrophica"]}},{"id":"seq515","metadata":{"taxonomy":["k__Bacteria","p__Actinobacteria","c__Actinobacteria","o__Propionibacteriales","f__Propionibacteriaceae","g__Propioniciclava","s__sp7802"]}},{"id":"seq516","metadata":{"taxonomy":["k__Bacteria","p__Actinobacteria","c__Actinobacteria","o__Micrococcales","f__Cellulomonadaceae","g__Cellulomonas","s__flavigena-iranensis"]}},{"id":"seq518","metadata":{"taxonomy":["k__Bacteria","p__Firmicutes","c__Clostridia","o__Clostridiales","f__Lachnospiraceae","g__NA","s__sp32146-sp32166"]}},{"id":"seq519","metadata":{"taxonomy":["k__Bacteria","p__Proteobacteria","c__Gammaproteobacteria","o__Pseudomonadales","f__Moraxellaceae","g__Acinetobacter","s__johnsonii"]}},{"id":"seq520","metadata":{"taxonomy":["k__Bacteria","p__Firmicutes","c__Erysipelotrichia","o__Erysipelotrichales","f__Erysipelotrichaceae","g__Faecalitalea","s__sp36732"]}},{"id":"seq522","metadata":{"taxonomy":["k__Bacteria","p__Firmicutes","c__Erysipelotrichia","o__Erysipelotrichales","f__Erysipelotrichaceae","g__NA","s__sp36741"]}},{"id":"seq523","metadata":{"taxonomy":["k__Bacteria","p__Actinobacteria","c__Actinobacteria","o__Micrococcales","f__Cellulomonadaceae","g__Cellulomonas","s__biazotea-fimi"]}},{"id":"seq524","metadata":{"taxonomy":["k__Bacteria","p__Actinobacteria","c__Thermoleophilia","o__Solirubrobacterales","f__Solirubrobacteraceae","g__Solirubrobacter","s__sp11105"]}},{"id":"seq525","metadata":{"taxonomy":["k__Bacteria","p__Bacteroidetes","c__Bacteroidia","o__Bacteroidales","f__Bacteroidaceae","g__Bacteroides","s__uniformis"]}},{"id":"seq526","metadata":{"taxonomy":["k__Bacteria","p__Bacteroidetes","c__Flavobacteriia","o__Flavobacteriales","f__Flavobacteriaceae","g__Chryseobacterium","s__hagamense-sp16639"]}},{"id":"seq527","metadata":{"taxonomy":["k__Bacteria","p__Firmicutes","c__Bacilli","o__Bacillales","f__Bacillaceae","g__Bacillus","s__litoralis"]}},{"id":"seq528","metadata":{"taxonomy":["k__Bacteria","p__Proteobacteria","c__Alphaproteobacteria","o__Sphingomonadales","f__Sphingomonadaceae","g__Novosphingobium","s__sp47603"]}},{"id":"seq529","metadata":{"taxonomy":["k__Bacteria","p__Proteobacteria","c__Betaproteobacteria","o__Burkholderiales","f__Oxalobacteraceae","g__Massilia","s__timonae"]}},{"id":"seq530","metadata":{"taxonomy":["k__Bacteria","p__Actinobacteria","c__Actinobacteria","o__Propionibacteriales","f__Nocardioidaceae","g__Nocardioides","s__daedukensis-sp7692"]}},{"id":"seq532","metadata":{"taxonomy":["k__Bacteria","p__Bacteroidetes","c__Bacteroidia","o__Bacteroidales","f__Bacteroidaceae","g__Bacteroides","s__ovatus"]}},{"id":"seq536","metadata":{"taxonomy":["k__Bacteria","p__Firmicutes","c__Bacilli","o__Bacillales","f__Bacillaceae","g__Bacillus","s__mojavensis-subtilis-tequilensis"]}},{"id":"seq538","metadata":{"taxonomy":["k__Bacteria","p__Proteobacteria","c__Betaproteobacteria","o__Burkholderiales","f__Oxalobacteraceae","g__Massilia","s__suwonensis"]}},{"id":"seq539","metadata":{"taxonomy":["k__Bacteria","p__Bacteroidetes","c__Bacteroidia","o__Bacteroidales","f__Bacteroidaceae","g__Bacteroides","s__sartorii"]}},{"id":"seq540","metadata":{"taxonomy":["k__Bacteria","p__Actinobacteria","c__Coriobacteriia","o__Coriobacteriales","f__Coriobacteriaceae","g__Gordonibacter","s__faecihominis-urolithinfaciens"]}},{"id":"seq541","metadata":{"taxonomy":["k__Bacteria","p__Firmicutes","c__Clostridia","o__Clostridiales","f__Lachnospiraceae","g__Roseburia","s__intestinalis"]}},{"id":"seq542","metadata":{"taxonomy":["k__Bacteria","p__Proteobacteria","c__Alphaproteobacteria","o__Sphingomonadales","f__NA","g__NA","s__sp47567-sp47577"]}},{"id":"seq543","metadata":{"taxonomy":["k__Bacteria","p__Firmicutes","c__Clostridia","o__Clostridiales","f__Ruminococcaceae","g__NA","s__sp35796"]}},{"id":"seq544","metadata":{"taxonomy":["k__Bacteria","p__Firmicutes","c__Bacilli","o__Bacillales","f__Staphylococcaceae","g__Macrococcus","s__brunensis"]}},{"id":"seq545","metadata":{"taxonomy":["k__Bacteria","p__Proteobacteria","c__Alphaproteobacteria","o__Rhodospirillales","f__Acetobacteraceae","g__NA","s__sp45738-sp45746-sp45752"]}},{"id":"seq546","metadata":{"taxonomy":["k__Bacteria","p__Actinobacteria","c__Actinobacteria","o__Corynebacteriales","f__Corynebacteriaceae","g__Corynebacterium","s__aurimucosum"]}},{"id":"seq548","metadata":{"taxonomy":["k__Bacteria","p__Bacteroidetes","c__Cytophagia","o__Cytophagales","f__Cytophagaceae","g__Adhaeribacter","s__sp15065-sp15088"]}},{"id":"seq549","metadata":{"taxonomy":["k__Bacteria","p__Actinobacteria","c__Actinobacteria","o__Micromonosporales","f__Micromonosporaceae","g__Actinoplanes-Couchioplanes","s__caeruleus-nipponensis"]}},{"id":"seq550","metadata":{"taxonomy":["k__Bacteria","p__Bacteroidetes","c__Cytophagia","o__Cytophagales","f__Cytophagaceae","g__Adhaeribacter","s__sp15082"]}},{"id":"seq551","metadata":{"taxonomy":["k__Bacteria","p__Proteobacteria","c__Gammaproteobacteria","o__Pseudomonadales","f__Pseudomonadaceae","g__Pseudomonas","s__graminis"]}},{"id":"seq552","metadata":{"taxonomy":["k__Bacteria","p__Proteobacteria","c__Gammaproteobacteria","o__Pseudomonadales","f__Pseudomonadaceae","g__Pseudomonas","s__putida"]}},{"id":"seq553","metadata":{"taxonomy":["k__Bacteria","p__Proteobacteria","c__Alphaproteobacteria","o__Rhizobiales","f__Bradyrhizobiaceae","g__NA","s__sp43316"]}},{"id":"seq554","metadata":{"taxonomy":["k__Bacteria","p__Firmicutes","c__Clostridia","o__Clostridiales","f__Lachnospiraceae","g__Lachnoclostridium","s__sp32382"]}},{"id":"seq555","metadata":{"taxonomy":["k__Bacteria","p__Actinobacteria","c__Actinobacteria","o__Streptomycetales","f__Streptomycetaceae","g__Streptomyces","s__NA"]}},{"id":"seq556","metadata":{"taxonomy":["k__Bacteria","p__Proteobacteria","c__Alphaproteobacteria","o__Rhodobacterales","f__Rhodobacteraceae","g__Rubellimicrobium","s__sp45105"]}},{"id":"seq557","metadata":{"taxonomy":["k__Bacteria","p__Firmicutes","c__Clostridia","o__Clostridiales","f__Lachnospiraceae","g__Lachnoclostridium","s__sp32400"]}},{"id":"seq558","metadata":{"taxonomy":["k__Bacteria","p__Firmicutes","c__Clostridia","o__Clostridiales","f__Lachnospiraceae","g__Lachnoclostridium","s__sp32436-sp32722"]}},{"id":"seq561","metadata":{"taxonomy":["k__Bacteria","p__Saccharibacteria","c__NA","o__NA","f__NA","g__NA","s__*Saccharibacteria-sp66029"]}},{"id":"seq562","metadata":{"taxonomy":["k__Bacteria","p__Actinobacteria","c__Rubrobacteria","o__Rubrobacterales","f__Rubrobacteriaceae","g__Rubrobacter","s__sp10748"]}},{"id":"seq563","metadata":{"taxonomy":["k__Bacteria","p__Proteobacteria","c__Alphaproteobacteria","o__Rhodospirillales","f__Acetobacteraceae","g__Craurococcus","s__sp45577"]}},{"id":"seq564","metadata":{"taxonomy":["k__Bacteria","p__Actinobacteria","c__Actinobacteria","o__Micrococcales","f__Micrococcaceae","g__Micrococcus","s__cohnii"]}},{"id":"seq565","metadata":{"taxonomy":["k__Bacteria","p__Actinobacteria","c__Actinobacteria","o__Frankiales","f__NA","g__NA","s__sp6165"]}},{"id":"seq566","metadata":{"taxonomy":["k__Bacteria","p__Actinobacteria","c__Coriobacteriia","o__Coriobacteriales","f__Coriobacteriaceae","g__Gordonibacter","s__faecihominis"]}},{"id":"seq567","metadata":{"taxonomy":["k__Bacteria","p__Proteobacteria","c__Alphaproteobacteria","o__Rhizobiales","f__Methylobacteriaceae","g__Microvirga","s__aerophila"]}},{"id":"seq568","metadata":{"taxonomy":["k__Bacteria","p__Firmicutes","c__Bacilli","o__Bacillales","f__Family XI","g__Gemella","s__haemolysans-sanguinis-taiwanensis"]}},{"id":"seq569","metadata":{"taxonomy":["k__Bacteria","p__Bacteroidetes","c__Bacteroidia","o__Bacteroidales","f__Bacteroidaceae","g__Bacteroides","s__oleiciplenus"]}},{"id":"seq573","metadata":{"taxonomy":["k__Bacteria","p__Proteobacteria","c__Gammaproteobacteria","o__Enterobacteriales","f__Enterobacteriaceae","g__Salmonella","s__enterica"]}},{"id":"seq574","metadata":{"taxonomy":["k__Bacteria","p__Actinobacteria","c__Actinobacteria","o__Micrococcales","f__Cellulomonadaceae","g__Cellulomonas","s__chitinilytica"]}},{"id":"seq575","metadata":{"taxonomy":["k__Bacteria","p__Actinobacteria","c__Actinobacteria","o__Frankiales","f__Geodermatophilaceae","g__Geodermatophilus","s__NA"]}},{"id":"seq576","metadata":{"taxonomy":["k__Bacteria","p__Actinobacteria","c__Actinobacteria","o__Streptomycetales","f__Streptomycetaceae","g__Streptomyces","s__NA"]}},{"id":"seq578","metadata":{"taxonomy":["k__Bacteria","p__Actinobacteria","c__Acidimicrobiia","o__Acidimicrobiales","f__NA","g__NA","s__sp4524"]}},{"id":"seq579","metadata":{"taxonomy":["k__Bacteria","p__Bacteroidetes","c__Bacteroidia","o__Bacteroidales","f__Bacteroidaceae","g__Bacteroides","s__ovatus"]}},{"id":"seq580","metadata":{"taxonomy":["k__Bacteria","p__Actinobacteria","c__Actinobacteria","o__Pseudonocardiales","f__Pseudonocardiaceae","g__Amycolatopsis","s__NA"]}},{"id":"seq582","metadata":{"taxonomy":["k__Bacteria","p__Proteobacteria","c__Alphaproteobacteria","o__Sphingomonadales","f__Sphingomonadaceae","g__Sphingomonas","s__ginsengisoli-sp47842"]}},{"id":"seq583","metadata":{"taxonomy":["k__Bacteria","p__Proteobacteria","c__Gammaproteobacteria","o__Enterobacteriales","f__Enterobacteriaceae","g__Enterobacter","s__NA"]}},{"id":"seq588","metadata":{"taxonomy":["k__Bacteria","p__Proteobacteria","c__Gammaproteobacteria","o__Enterobacteriales","f__Enterobacteriaceae","g__Salmonella","s__enterica"]}},{"id":"seq590","metadata":{"taxonomy":["k__Bacteria","p__Actinobacteria","c__Actinobacteria","o__Frankiales","f__Geodermatophilaceae","g__Geodermatophilus","s__siccatus"]}},{"id":"seq592","metadata":{"taxonomy":["k__Bacteria","p__Actinobacteria","c__Actinobacteria","o__Micrococcales","f__Brevibacteriaceae","g__Brevibacterium","s__luteolum"]}},{"id":"seq594","metadata":{"taxonomy":["k__Bacteria","p__Proteobacteria","c__Alphaproteobacteria","o__Rhizobiales","f__Methylobacteriaceae","g__Microvirga","s__aerophila"]}},{"id":"seq596","metadata":{"taxonomy":["k__Bacteria","p__Actinobacteria","c__Actinobacteria","o__Corynebacteriales","f__Corynebacteriaceae","g__Corynebacterium","s__falsenii"]}},{"id":"seq597","metadata":{"taxonomy":["k__Bacteria","p__Proteobacteria","c__Gammaproteobacteria","o__Pseudomonadales","f__Pseudomonadaceae","g__Pseudomonas","s__NA"]}},{"id":"seq598","metadata":{"taxonomy":["k__Bacteria","p__Proteobacteria","c__Alphaproteobacteria","o__Rhizobiales","f__Methylobacteriaceae","g__Methylobacterium","s__adhaesivum"]}},{"id":"seq599","metadata":{"taxonomy":["k__Bacteria","p__Proteobacteria","c__Alphaproteobacteria","o__Rhodospirillales","f__Acetobacteraceae","g__Craurococcus","s__sp45577"]}},{"id":"seq600","metadata":{"taxonomy":["k__Bacteria","p__Actinobacteria","c__Actinobacteria","o__Propionibacteriales","f__Propionibacteriaceae","g__Friedmanniella","s__lacustris"]}},{"id":"seq601","metadata":{"taxonomy":["k__Bacteria","p__Firmicutes","c__Clostridia","o__Clostridiales","f__Lachnospiraceae","g__Lachnoclostridium","s__sp32318-sp32476"]}},{"id":"seq603","metadata":{"taxonomy":["k__Bacteria","p__Bacteroidetes","c__Bacteroidia","o__Bacteroidales","f__Bacteroidaceae","g__Bacteroides","s__fragilis-ovatus"]}},{"id":"seq604","metadata":{"taxonomy":["k__Bacteria","p__Actinobacteria","c__Actinobacteria","o__Frankiales","f__Geodermatophilaceae","g__Geodermatophilus","s__africanus-obscurus"]}},{"id":"seq607","metadata":{"taxonomy":["k__Bacteria","p__Firmicutes","c__Erysipelotrichia","o__Erysipelotrichales","f__Erysipelotrichaceae","g__Faecalitalea","s__sp36732"]}},{"id":"seq608","metadata":{"taxonomy":["k__Bacteria","p__Firmicutes","c__Clostridia","o__Clostridiales","f__Lachnospiraceae","g__Blautia","s__coccoides-hansenii-producta"]}},{"id":"seq611","metadata":{"taxonomy":["k__Bacteria","p__Firmicutes","c__Clostridia","o__Clostridiales","f__Christensenellaceae","g__NA","s__sp30299"]}},{"id":"seq612","metadata":{"taxonomy":["k__Bacteria","p__Firmicutes","c__Bacilli","o__Bacillales","f__Family XII","g__Exiguobacterium","s__acetylicum"]}},{"id":"seq614","metadata":{"taxonomy":["k__Bacteria","p__Actinobacteria","c__Actinobacteria","o__Frankiales","f__Geodermatophilaceae","g__Blastococcus","s__sp6057"]}},{"id":"seq615","metadata":{"taxonomy":["k__Bacteria","p__Firmicutes","c__Clostridia","o__Clostridiales","f__Lachnospiraceae","g__NA","s__sp33692"]}},{"id":"seq616","metadata":{"taxonomy":["k__Bacteria","p__Firmicutes","c__Erysipelotrichia","o__Erysipelotrichales","f__Erysipelotrichaceae","g__Faecalitalea","s__sp36732"]}},{"id":"seq617","metadata":{"taxonomy":["k__Bacteria","p__Actinobacteria","c__Actinobacteria","o__Micrococcales","f__Micrococcaceae","g__Rothia","s__amarae"]}},{"id":"seq619","metadata":{"taxonomy":["k__Bacteria","p__Bacteroidetes","c__Bacteroidia","o__Bacteroidales","f__Porphyromonadaceae","g__Odoribacter","s__sp13176"]}},{"id":"seq620","metadata":{"taxonomy":["k__Bacteria","p__Firmicutes","c__Clostridia","o__Clostridiales","f__Ruminococcaceae","g__NA","s__sp35839"]}},{"id":"seq621","metadata":{"taxonomy":["k__Bacteria","p__Proteobacteria","c__Alphaproteobacteria","o__Rhizobiales","f__Methylobacteriaceae","g__Microvirga","s__aerophila"]}},{"id":"seq624","metadata":{"taxonomy":["k__Bacteria","p__Proteobacteria","c__Alphaproteobacteria","o__Rhizobiales","f__Methylobacteriaceae","g__Microvirga","s__aerilata-aerophila"]}},{"id":"seq625","metadata":{"taxonomy":["k__Bacteria","p__Actinobacteria","c__Actinobacteria","o__Micromonosporales","f__Micromonosporaceae","g__Couchioplanes","s__caeruleus"]}},{"id":"seq626","metadata":{"taxonomy":["None","NA","NA","NA","NA","NA","NA"]}},{"id":"seq627","metadata":{"taxonomy":["k__Bacteria","p__Firmicutes","c__Bacilli","o__Bacillales","f__Bacillaceae","g__Bacillus","s__sp25916"]}},{"id":"seq628","metadata":{"taxonomy":["k__Bacteria","p__Firmicutes","c__Erysipelotrichia","o__Erysipelotrichales","f__Erysipelotrichaceae","g__Turicibacter","s__sanguinis"]}},{"id":"seq629","metadata":{"taxonomy":["k__Bacteria","p__Actinobacteria","c__Actinobacteria","o__Frankiales","f__Geodermatophilaceae","g__Geodermatophilus","s__siccatus"]}},{"id":"seq631","metadata":{"taxonomy":["k__Bacteria","p__Actinobacteria","c__Actinobacteria","o__Kineosporiales","f__Kineosporiaceae","g__NA","s__sp6223"]}},{"id":"seq633","metadata":{"taxonomy":["k__Bacteria","p__Firmicutes","c__Clostridia","o__Clostridiales","f__Eubacteriaceae","g__Eubacterium","s__limosum"]}},{"id":"seq634","metadata":{"taxonomy":["k__Bacteria","p__Proteobacteria","c__Alphaproteobacteria","o__Rhizobiales","f__NA","g__NA","s__sp43959"]}},{"id":"seq635","metadata":{"taxonomy":["k__Bacteria","p__Actinobacteria","c__Actinobacteria","o__Frankiales","f__Geodermatophilaceae","g__Geodermatophilus","s__siccatus"]}},{"id":"seq636","metadata":{"taxonomy":["k__Bacteria","p__Firmicutes","c__Negativicutes","o__Selenomonadales","f__Veillonellaceae","g__Anaerosinus","s__glycerini"]}},{"id":"seq637","metadata":{"taxonomy":["k__Bacteria","p__Bacteroidetes","c__Cytophagia","o__Cytophagales","f__Cytophagaceae","g__Adhaeribacter","s__sp15082"]}},{"id":"seq638","metadata":{"taxonomy":["k__Bacteria","p__Firmicutes","c__Negativicutes","o__Selenomonadales","f__Veillonellaceae","g__Propionispira","s__sp37002"]}},{"id":"seq639","metadata":{"taxonomy":["k__Bacteria","p__Proteobacteria","c__Alphaproteobacteria","o__Sphingomonadales","f__Sphingomonadaceae","g__Sphingomonas","s__sp47867-sp47922"]}},{"id":"seq640","metadata":{"taxonomy":["k__Bacteria","p__Actinobacteria","c__Actinobacteria","o__Frankiales","f__Geodermatophilaceae","g__Blastococcus","s__aggregatus"]}},{"id":"seq642","metadata":{"taxonomy":["k__Bacteria","p__Actinobacteria","c__Actinobacteria","o__Pseudonocardiales","f__Pseudonocardiaceae","g__Crossiella","s__sp7967"]}},{"id":"seq643","metadata":{"taxonomy":["k__Bacteria","p__Bacteroidetes","c__Bacteroidia","o__Bacteroidales","f__Bacteroidaceae","g__Bacteroides","s__caccae"]}},{"id":"seq644","metadata":{"taxonomy":["k__Bacteria","p__Actinobacteria","c__Actinobacteria","o__Frankiales","f__Geodermatophilaceae","g__Geodermatophilus","s__ruber"]}},{"id":"seq646","metadata":{"taxonomy":["k__Bacteria","p__Firmicutes","c__Clostridia","o__Clostridiales","f__Lachnospiraceae","g__NA","s__sp33496"]}},{"id":"seq648","metadata":{"taxonomy":["k__Bacteria","p__Firmicutes","c__Bacilli","o__Bacillales","f__Planococcaceae","g__Planomicrobium","s__soli"]}},{"id":"seq649","metadata":{"taxonomy":["k__Bacteria","p__Proteobacteria","c__Alphaproteobacteria","o__Rhodospirillales","f__Rhodospirillaceae","g__Skermanella","s__aerolata-sp46220"]}},{"id":"seq650","metadata":{"taxonomy":["k__Bacteria","p__Actinobacteria","c__Actinobacteria","o__Micrococcales","f__Micrococcaceae","g__Arthrobacter","s__agilis"]}},{"id":"seq652","metadata":{"taxonomy":["None","NA","NA","NA","NA","NA","NA"]}},{"id":"seq654","metadata":{"taxonomy":["k__Bacteria","p__Actinobacteria","c__Actinobacteria","o__Micrococcales","f__Cellulomonadaceae","g__Cellulomonas","s__flavigena-iranensis"]}},{"id":"seq655","metadata":{"taxonomy":["k__Bacteria","p__Firmicutes","c__Clostridia","o__Clostridiales","f__Family XIII","g__Eubacterium","s__sp31674"]}},{"id":"seq656","metadata":{"taxonomy":["k__Bacteria","p__Proteobacteria","c__Alphaproteobacteria","o__Sphingomonadales","f__NA","g__NA","s__sp47442-sp47443"]}},{"id":"seq659","metadata":{"taxonomy":["k__Bacteria","p__Actinobacteria","c__Actinobacteria","o__Frankiales","f__Geodermatophilaceae","g__Blastococcus","s__sp6057"]}},{"id":"seq660","metadata":{"taxonomy":["k__Bacteria","p__Proteobacteria","c__Alphaproteobacteria","o__Rhodospirillales","f__Acetobacteraceae","g__Roseomonas","s__gilardii"]}},{"id":"seq661","metadata":{"taxonomy":["k__Bacteria","p__Bacteroidetes","c__Bacteroidia","o__Bacteroidales","f__Rikenellaceae","g__Alistipes","s__timonensis"]}},{"id":"seq662","metadata":{"taxonomy":["k__Bacteria","p__Actinobacteria","c__Thermoleophilia","o__Solirubrobacterales","f__Patulibacteraceae","g__Patulibacter","s__americanus"]}},{"id":"seq663","metadata":{"taxonomy":["k__Bacteria","p__Bacteroidetes","c__Bacteroidia","o__Bacteroidales","f__Bacteroidaceae","g__Bacteroides","s__oleiciplenus"]}},{"id":"seq665","metadata":{"taxonomy":["k__Bacteria","p__Actinobacteria","c__Actinobacteria","o__Corynebacteriales","f__Nocardiaceae","g__Rhodococcus","s__erythropolis-qingshengii-sp5959"]}},{"id":"seq666","metadata":{"taxonomy":["k__Bacteria","p__Firmicutes","c__Clostridia","o__Clostridiales","f__Lachnospiraceae","g__NA","s__sp33496"]}},{"id":"seq667","metadata":{"taxonomy":["k__Bacteria","p__Actinobacteria","c__Actinobacteria","o__Micrococcales","f__Cellulomonadaceae","g__Cellulomonas","s__NA"]}},{"id":"seq668","metadata":{"taxonomy":["k__Bacteria","p__Proteobacteria","c__Alphaproteobacteria","o__Rhodospirillales","f__Acetobacteraceae","g__Roseomonas","s__gilardii-mucosa"]}},{"id":"seq670","metadata":{"taxonomy":["k__Bacteria","p__Proteobacteria","c__Alphaproteobacteria","o__Rhodobacterales","f__Rhodobacteraceae","g__Paracoccus","s__carotinifaciens-marcusii"]}},{"id":"seq671","metadata":{"taxonomy":["k__Bacteria","p__Actinobacteria","c__Actinobacteria","o__Propionibacteriales","f__Nocardioidaceae","g__Nocardioides","s__mesophilus"]}},{"id":"seq673","metadata":{"taxonomy":["k__Bacteria","p__Actinobacteria","c__Actinobacteria","o__Micrococcales","f__Cellulomonadaceae","g__Cellulomonas","s__NA"]}},{"id":"seq674","metadata":{"taxonomy":["k__Bacteria","p__Firmicutes","c__Clostridia","o__Clostridiales","f__Family XIII","g__Eubacterium","s__sp31674"]}},{"id":"seq675","metadata":{"taxonomy":["k__Bacteria","p__Firmicutes","c__Clostridia","o__Clostridiales","f__Peptostreptococcaceae","g__Peptoclostridium","s__difficile"]}},{"id":"seq676","metadata":{"taxonomy":["k__Bacteria","p__Proteobacteria","c__Alphaproteobacteria","o__Rhodobacterales","f__Rhodobacteraceae","g__Rubellimicrobium","s__mesophilum-roseum-sp45105"]}},{"id":"seq677","metadata":{"taxonomy":["k__Bacteria","p__Bacteroidetes","c__Sphingobacteriia","o__Sphingobacteriales","f__Chitinophagaceae","g__Segetibacter","s__sp18300"]}},{"id":"seq678","metadata":{"taxonomy":["k__Bacteria","p__Actinobacteria","c__Actinobacteria","o__Frankiales","f__Geodermatophilaceae","g__Blastococcus","s__saxobsidens"]}},{"id":"seq681","metadata":{"taxonomy":["k__Bacteria","p__Firmicutes","c__Bacilli","o__Bacillales","f__Bacillaceae","g__Bacillus","s__funiculus"]}},{"id":"seq682","metadata":{"taxonomy":["k__Bacteria","p__Proteobacteria","c__Alphaproteobacteria","o__Sphingomonadales","f__Sphingomonadaceae","g__Sphingomonas","s__insulae-kyungheensis-sanxanigenens"]}},{"id":"seq684","metadata":{"taxonomy":["k__Bacteria","p__Firmicutes","c__Clostridia","o__Clostridiales","f__Lachnospiraceae","g__Coprococcus","s__comes-sp32193"]}},{"id":"seq685","metadata":{"taxonomy":["k__Bacteria","p__Proteobacteria","c__Alphaproteobacteria","o__Rhizobiales","f__Methylobacteriaceae","g__Microvirga","s__aerilata-aerophila-sp43923"]}},{"id":"seq686","metadata":{"taxonomy":["k__Bacteria","p__Actinobacteria","c__Actinobacteria","o__Frankiales","f__Geodermatophilaceae","g__Blastococcus","s__jejuensis"]}},{"id":"seq687","metadata":{"taxonomy":["k__Bacteria","p__Bacteroidetes","c__Bacteroidia","o__Bacteroidales","f__Prevotellaceae","g__Alloprevotella","s__sp13491"]}},{"id":"seq688","metadata":{"taxonomy":["k__Bacteria","p__Actinobacteria","c__Actinobacteria","o__Frankiales","f__Geodermatophilaceae","g__NA","s__sp6088"]}},{"id":"seq689","metadata":{"taxonomy":["k__Bacteria","p__Proteobacteria","c__Alphaproteobacteria","o__Sphingomonadales","f__Sphingomonadaceae","g__Sphingomonas","s__sp47912"]}},{"id":"seq690","metadata":{"taxonomy":["k__Bacteria","p__Actinobacteria","c__Actinobacteria","o__Frankiales","f__Geodermatophilaceae","g__Geodermatophilus","s__siccatus"]}},{"id":"seq692","metadata":{"taxonomy":["k__Bacteria","p__Actinobacteria","c__Actinobacteria","o__Frankiales","f__NA","g__NA","s__sp6166"]}},{"id":"seq693","metadata":{"taxonomy":["k__Bacteria","p__Proteobacteria","c__Alphaproteobacteria","o__Sphingomonadales","f__Sphingomonadaceae","g__Sphingomonas","s__naasensis"]}},{"id":"seq694","metadata":{"taxonomy":["k__Bacteria","p__Firmicutes","c__Clostridia","o__Clostridiales","f__Lachnospiraceae","g__Lachnoclostridium","s__sp32433"]}},{"id":"seq695","metadata":{"taxonomy":["k__Bacteria","p__Firmicutes","c__Clostridia","o__Clostridiales","f__Family XI","g__Finegoldia","s__magna"]}},{"id":"seq696","metadata":{"taxonomy":["k__Bacteria","p__Proteobacteria","c__Alphaproteobacteria","o__Sphingomonadales","f__NA","g__NA","s__sp47567-sp47574"]}},{"id":"seq698","metadata":{"taxonomy":["k__Bacteria","p__Firmicutes","c__Bacilli","o__Lactobacillales","f__Enterococcaceae","g__Enterococcus","s__mundtii"]}},{"id":"seq701","metadata":{"taxonomy":["k__Bacteria","p__Cyanobacteria","c__Cyanobacteria","o__NA","f__NA","g__NA","s__sp23572-sp23596"]}},{"id":"seq702","metadata":{"taxonomy":["k__Bacteria","p__Bacteroidetes","c__Bacteroidia","o__Bacteroidales","f__Porphyromonadaceae","g__Parabacteroides","s__sp13286"]}},{"id":"seq703","metadata":{"taxonomy":["k__Bacteria","p__Actinobacteria","c__Actinobacteria","o__Corynebacteriales","f__Corynebacteriaceae","g__Corynebacterium","s__mucifaciens-ureicelerivorans"]}},{"id":"seq705","metadata":{"taxonomy":["k__Bacteria","p__Firmicutes","c__Clostridia","o__Clostridiales","f__Lachnospiraceae","g__Mobilitalea","s__sp33019"]}},{"id":"seq706","metadata":{"taxonomy":["k__Bacteria","p__Acidobacteria","c__Acidobacteria","o__NA","f__NA","g__Blastocatella","s__sp3016"]}},{"id":"seq709","metadata":{"taxonomy":["k__Bacteria","p__Firmicutes","c__Bacilli","o__Lactobacillales","f__Lactobacillaceae","g__Lactobacillus","s__fermentum"]}},{"id":"seq710","metadata":{"taxonomy":["k__Bacteria","p__Acidobacteria","c__Acidobacteria","o__NA","f__NA","g__Blastocatella","s__sp3034"]}},{"id":"seq713","metadata":{"taxonomy":["k__Bacteria","p__Proteobacteria","c__Alphaproteobacteria","o__Rhizobiales","f__NA","g__NA","s__sp43717"]}},{"id":"seq716","metadata":{"taxonomy":["k__Bacteria","p__Proteobacteria","c__Alphaproteobacteria","o__Rhizobiales","f__Methylobacteriaceae","g__Microvirga","s__sp43915"]}},{"id":"seq718","metadata":{"taxonomy":["k__Bacteria","p__Actinobacteria","c__Actinobacteria","o__Micrococcales","f__Brevibacteriaceae","g__Brevibacterium","s__NA"]}},{"id":"seq719","metadata":{"taxonomy":["k__Bacteria","p__Actinobacteria","c__Actinobacteria","o__Propionibacteriales","f__Nocardioidaceae","g__Nocardioides","s__mesophilus"]}},{"id":"seq720","metadata":{"taxonomy":["k__Bacteria","p__Actinobacteria","c__Actinobacteria","o__Propionibacteriales","f__Nocardioidaceae","g__Nocardioides","s__mesophilus"]}},{"id":"seq721","metadata":{"taxonomy":["k__Bacteria","p__Firmicutes","c__Clostridia","o__Clostridiales","f__Lachnospiraceae","g__Shuttleworthia","s__sp33233"]}},{"id":"seq722","metadata":{"taxonomy":["k__Bacteria","p__Firmicutes","c__Clostridia","o__Clostridiales","f__Lachnospiraceae","g__Lachnoclostridium","s__NA"]}},{"id":"seq723","metadata":{"taxonomy":["k__Bacteria","p__Firmicutes","c__Clostridia","o__Clostridiales","f__Lachnospiraceae","g__NA","s__sp32855"]}},{"id":"seq724","metadata":{"taxonomy":["k__Bacteria","p__Actinobacteria","c__Actinobacteria","o__Micrococcales","f__Micrococcaceae","g__Paenarthrobacter","s__nicotinovorans"]}},{"id":"seq725","metadata":{"taxonomy":["k__Bacteria","p__Bacteroidetes","c__Bacteroidia","o__Bacteroidales","f__Bacteroidaceae","g__Bacteroides","s__ovatus-sp12262"]}},{"id":"seq726","metadata":{"taxonomy":["k__Bacteria","p__Proteobacteria","c__Betaproteobacteria","o__Burkholderiales","f__Comamonadaceae","g__Acidovorax","s__temperans"]}},{"id":"seq728","metadata":{"taxonomy":["k__Bacteria","p__Bacteroidetes","c__Bacteroidia","o__Bacteroidales","f__Porphyromonadaceae","g__Odoribacter","s__sp13183"]}},{"id":"seq729","metadata":{"taxonomy":["None","NA","NA","NA","NA","NA","NA"]}},{"id":"seq731","metadata":{"taxonomy":["k__Bacteria","p__Proteobacteria","c__Gammaproteobacteria","o__Pseudomonadales","f__Moraxellaceae","g__Acinetobacter","s__johnsonii-lwoffii"]}},{"id":"seq732","metadata":{"taxonomy":["k__Bacteria","p__Proteobacteria","c__Betaproteobacteria","o__Burkholderiales","f__Burkholderiaceae","g__Limnobacter","s__sp48675"]}},{"id":"seq733","metadata":{"taxonomy":["k__Bacteria","p__Bacteroidetes","c__Bacteroidia","o__Bacteroidales","f__Porphyromonadaceae","g__Odoribacter","s__sp13176"]}},{"id":"seq734","metadata":{"taxonomy":["k__Bacteria","p__Firmicutes","c__Clostridia","o__Clostridiales","f__Lachnospiraceae","g__NA","s__sp33751"]}},{"id":"seq735","metadata":{"taxonomy":["k__Bacteria","p__Actinobacteria","c__Actinobacteria","o__Kineosporiales","f__Kineosporiaceae","g__Kineosporia","s__sp6212-sp6224"]}},{"id":"seq736","metadata":{"taxonomy":["k__Bacteria","p__Firmicutes","c__Clostridia","o__Clostridiales","f__Lachnospiraceae","g__Lachnoclostridium","s__bolteae-sp32422-sp32431"]}},{"id":"seq738","metadata":{"taxonomy":["k__Bacteria","p__Actinobacteria","c__Actinobacteria","o__Frankiales","f__NA","g__NA","s__sp6166"]}},{"id":"seq739","metadata":{"taxonomy":["k__Bacteria","p__Actinobacteria","c__Actinobacteria","o__Pseudonocardiales","f__Pseudonocardiaceae","g__Pseudonocardia","s__sp8091"]}},{"id":"seq742","metadata":{"taxonomy":["k__Bacteria","p__Actinobacteria","c__Actinobacteria","o__Frankiales","f__Geodermatophilaceae","g__Geodermatophilus","s__africanus-obscurus"]}},{"id":"seq743","metadata":{"taxonomy":["k__Bacteria","p__Firmicutes","c__Clostridia","o__Clostridiales","f__Ruminococcaceae","g__Ruminiclostridium","s__sp34900-sp34905"]}},{"id":"seq744","metadata":{"taxonomy":["k__Bacteria","p__Bacteroidetes","c__Bacteroidia","o__Bacteroidales","f__Bacteroidaceae","g__Bacteroides","s__fragilis-ovatus"]}},{"id":"seq745","metadata":{"taxonomy":["k__Bacteria","p__Actinobacteria","c__Actinobacteria","o__Propionibacteriales","f__Propionibacteriaceae","g__Friedmanniella","s__lacustris"]}},{"id":"seq746","metadata":{"taxonomy":["k__Bacteria","p__Actinobacteria","c__Actinobacteria","o__Corynebacteriales","f__Nocardiaceae","g__Williamsia","s__marianensis-muralis"]}},{"id":"seq749","metadata":{"taxonomy":["k__Bacteria","p__Actinobacteria","c__Rubrobacteria","o__Rubrobacterales","f__Rubrobacteriaceae","g__Rubrobacter","s__sp10738"]}},{"id":"seq750","metadata":{"taxonomy":["k__Bacteria","p__Actinobacteria","c__Actinobacteria","o__Frankiales","f__Geodermatophilaceae","g__Blastococcus","s__jejuensis"]}},{"id":"seq751","metadata":{"taxonomy":["k__Bacteria","p__Acidobacteria","c__Acidobacteria","o__NA","f__NA","g__NA","s__sp2953"]}},{"id":"seq752","metadata":{"taxonomy":["k__Bacteria","p__Firmicutes","c__Clostridia","o__Clostridiales","f__Family XIII","g__NA","s__sp31629"]}},{"id":"seq754","metadata":{"taxonomy":["k__Bacteria","p__Firmicutes","c__Erysipelotrichia","o__Erysipelotrichales","f__Erysipelotrichaceae","g__*Stoquefichus","s__sp36592"]}},{"id":"seq755","metadata":{"taxonomy":["k__Bacteria","p__Actinobacteria","c__NA","o__NA","f__NA","g__NA","s__sp10771"]}},{"id":"seq756","metadata":{"taxonomy":["k__Bacteria","p__Proteobacteria","c__Alphaproteobacteria","o__Rhodospirillales","f__Acetobacteraceae","g__Belnapia-Roseomonas","s__moabensis-sp45715"]}},{"id":"seq757","metadata":{"taxonomy":["k__Bacteria","p__Proteobacteria","c__Betaproteobacteria","o__Burkholderiales","f__Oxalobacteraceae","g__Massilia","s__alkalitolerans-varians"]}},{"id":"seq758","metadata":{"taxonomy":["k__Bacteria","p__Bacteroidetes","c__Bacteroidia","o__Bacteroidales","f__Porphyromonadaceae","g__Odoribacter","s__sp13171"]}},{"id":"seq759","metadata":{"taxonomy":["None","NA","NA","NA","NA","NA","NA"]}},{"id":"seq760","metadata":{"taxonomy":["k__Bacteria","p__Proteobacteria","c__Alphaproteobacteria","o__Sphingomonadales","f__Sphingomonadaceae","g__Novosphingobium","s__sp47602"]}},{"id":"seq761","metadata":{"taxonomy":["k__Bacteria","p__Firmicutes","c__Clostridia","o__Clostridiales","f__Lachnospiraceae","g__Ruminococcus","s__gauvreauii"]}},{"id":"seq762","metadata":{"taxonomy":["k__Bacteria","p__Saccharibacteria","c__NA","o__NA","f__NA","g__NA","s__sp66006-sp66120"]}},{"id":"seq763","metadata":{"taxonomy":["k__Bacteria","p__Bacteroidetes","c__Bacteroidia","o__Bacteroidales","f__Porphyromonadaceae","g__Parabacteroides","s__sp13286"]}},{"id":"seq764","metadata":{"taxonomy":["k__Bacteria","p__Bacteroidetes","c__Bacteroidia","o__Bacteroidales","f__Porphyromonadaceae","g__Odoribacter","s__sp13183-sp13184"]}},{"id":"seq765","metadata":{"taxonomy":["k__Bacteria","p__Actinobacteria","c__Actinobacteria","o__Bifidobacteriales","f__Bifidobacteriaceae","g__Gardnerella","s__vaginalis"]}},{"id":"seq766","metadata":{"taxonomy":["k__Bacteria","p__Firmicutes","c__Clostridia","o__Clostridiales","f__NA","g__NA","s__sp31108"]}},{"id":"seq767","metadata":{"taxonomy":["k__Bacteria","p__Firmicutes","c__Clostridia","o__Clostridiales","f__Lachnospiraceae","g__Lachnoclostridium","s__sp32439"]}},{"id":"seq768","metadata":{"taxonomy":["k__Bacteria","p__Actinobacteria","c__Actinobacteria","o__Frankiales","f__Geodermatophilaceae","g__Modestobacter","s__marinus-versicolor"]}},{"id":"seq769","metadata":{"taxonomy":["k__Bacteria","p__Proteobacteria","c__Alphaproteobacteria","o__Rhizobiales","f__Methylobacteriaceae","g__Methylobacterium","s__sp43873"]}},{"id":"seq770","metadata":{"taxonomy":["k__Bacteria","p__Proteobacteria","c__Gammaproteobacteria","o__Enterobacteriales","f__Enterobacteriaceae","g__Enterobacter","s__cancerogenus"]}},{"id":"seq771","metadata":{"taxonomy":["k__Bacteria","p__Proteobacteria","c__Gammaproteobacteria","o__Pasteurellales","f__Pasteurellaceae","g__Actinobacillus","s__sp62066"]}},{"id":"seq772","metadata":{"taxonomy":["k__Bacteria","p__Armatimonadetes","c__NA","o__NA","f__NA","g__NA","s__sp11646"]}},{"id":"seq774","metadata":{"taxonomy":["k__Bacteria","p__Firmicutes","c__Negativicutes","o__Selenomonadales","f__Veillonellaceae","g__Propionispira","s__sp37002"]}},{"id":"seq775","metadata":{"taxonomy":["k__Bacteria","p__Proteobacteria","c__Deltaproteobacteria","o__Desulfovibrionales","f__Desulfovibrionaceae","g__Desulfovibrio","s__sp52672"]}},{"id":"seq776","metadata":{"taxonomy":["k__Bacteria","p__Actinobacteria","c__Actinobacteria","o__Micrococcales","f__Micrococcaceae","g__Arthrobacter","s__tecti"]}},{"id":"seq777","metadata":{"taxonomy":["k__Archaea","p__Thaumarchaeota","c__NA","o__NA","f__NA","g__NA","s__sp1562"]}},{"id":"seq778","metadata":{"taxonomy":["k__Bacteria","p__Actinobacteria","c__Actinobacteria","o__Frankiales","f__Geodermatophilaceae","g__Blastococcus","s__jejuensis"]}},{"id":"seq779","metadata":{"taxonomy":["k__Bacteria","p__Bacteroidetes","c__Sphingobacteriia","o__Sphingobacteriales","f__Chitinophagaceae","g__Segetibacter","s__sp18300"]}},{"id":"seq780","metadata":{"taxonomy":["k__Bacteria","p__Proteobacteria","c__Betaproteobacteria","o__Burkholderiales","f__Comamonadaceae","g__Aquabacterium","s__fontiphilum"]}},{"id":"seq781","metadata":{"taxonomy":["k__Bacteria","p__Proteobacteria","c__Betaproteobacteria","o__Burkholderiales","f__Oxalobacteraceae","g__Noviherbaspirillum","s__sp49445"]}},{"id":"seq783","metadata":{"taxonomy":["k__Bacteria","p__Proteobacteria","c__Alphaproteobacteria","o__Rhodospirillales","f__Acetobacteraceae","g__Roseomonas","s__sp45714"]}},{"id":"seq784","metadata":{"taxonomy":["k__Bacteria","p__Bacteroidetes","c__Bacteroidia","o__Bacteroidales","f__Bacteroidaceae","g__Bacteroides","s__ovatus"]}},{"id":"seq786","metadata":{"taxonomy":["k__Bacteria","p__Actinobacteria","c__Coriobacteriia","o__Coriobacteriales","f__Coriobacteriaceae","g__Eggerthella","s__lenta-sinensis"]}},{"id":"seq787","metadata":{"taxonomy":["k__Bacteria","p__Firmicutes","c__Clostridia","o__Clostridiales","f__Lachnospiraceae","g__NA","s__sp32496"]}},{"id":"seq788","metadata":{"taxonomy":["k__Bacteria","p__Actinobacteria","c__Thermoleophilia","o__Gaiellales","f__NA","g__NA","s__sp10906-sp10908"]}},{"id":"seq789","metadata":{"taxonomy":["k__Bacteria","p__Firmicutes","c__Clostridia","o__Clostridiales","f__NA","g__NA","s__sp31113"]}},{"id":"seq790","metadata":{"taxonomy":["k__Bacteria","p__Proteobacteria","c__Betaproteobacteria","o__Burkholderiales","f__Oxalobacteraceae","g__Massilia","s__alkalitolerans"]}},{"id":"seq792","metadata":{"taxonomy":["k__Bacteria","p__Firmicutes","c__Clostridia","o__Clostridiales","f__Ruminococcaceae","g__NA","s__sp34764"]}},{"id":"seq793","metadata":{"taxonomy":["k__Bacteria","p__Actinobacteria","c__Rubrobacteria","o__Rubrobacterales","f__Rubrobacteriaceae","g__Rubrobacter","s__sp10748"]}},{"id":"seq795","metadata":{"taxonomy":["k__Bacteria","p__Actinobacteria","c__Actinobacteria","o__Frankiales","f__Geodermatophilaceae","g__Blastococcus","s__endophyticus"]}},{"id":"seq796","metadata":{"taxonomy":["k__Bacteria","p__Firmicutes","c__Bacilli","o__Bacillales","f__Bacillaceae","g__Bacillus","s__niacini"]}},{"id":"seq800","metadata":{"taxonomy":["k__Bacteria","p__Bacteroidetes","c__Bacteroidia","o__Bacteroidales","f__Bacteroidaceae","g__Bacteroides","s__caccae"]}},{"id":"seq802","metadata":{"taxonomy":["k__Bacteria","p__Bacteroidetes","c__Bacteroidia","o__Bacteroidales","f__Porphyromonadaceae","g__Parabacteroides","s__sp13286"]}},{"id":"seq803","metadata":{"taxonomy":["k__Bacteria","p__Actinobacteria","c__Actinobacteria","o__Corynebacteriales","f__Corynebacteriaceae","g__Corynebacterium","s__coyleae"]}},{"id":"seq804","metadata":{"taxonomy":["k__Bacteria","p__Firmicutes","c__Clostridia","o__Clostridiales","f__Lachnospiraceae","g__NA","s__sp33716"]}},{"id":"seq807","metadata":{"taxonomy":["k__Bacteria","p__Chloroflexi","c__Thermomicrobia","o__NA","f__NA","g__NA","s__sp21845"]}},{"id":"seq809","metadata":{"taxonomy":["k__Bacteria","p__Firmicutes","c__Clostridia","o__Clostridiales","f__Lachnospiraceae","g__NA","s__sp32496"]}},{"id":"seq811","metadata":{"taxonomy":["k__Bacteria","p__Firmicutes","c__Clostridia","o__Clostridiales","f__Lachnospiraceae","g__Lachnoclostridium","s__sp32444-sp33425"]}},{"id":"seq813","metadata":{"taxonomy":["k__Bacteria","p__Actinobacteria","c__Actinobacteria","o__Frankiales","f__Geodermatophilaceae","g__Modestobacter","s__marinus"]}},{"id":"seq815","metadata":{"taxonomy":["k__Bacteria","p__Firmicutes","c__Erysipelotrichia","o__Erysipelotrichales","f__Erysipelotrichaceae","g__Holdemania","s__massiliensis"]}},{"id":"seq818","metadata":{"taxonomy":["k__Bacteria","p__Proteobacteria","c__Alphaproteobacteria","o__Sphingomonadales","f__Sphingomonadaceae","g__Sphingomonas","s__sp47872"]}},{"id":"seq819","metadata":{"taxonomy":["k__Bacteria","p__Actinobacteria","c__Actinobacteria","o__Micrococcales","f__Micrococcaceae","g__Arthrobacter","s__sp7068"]}},{"id":"seq820","metadata":{"taxonomy":["k__Bacteria","p__Actinobacteria","c__Actinobacteria","o__Corynebacteriales","f__Mycobacteriaceae","g__Mycobacterium","s__pallens"]}},{"id":"seq821","metadata":{"taxonomy":["k__Bacteria","p__Actinobacteria","c__Actinobacteria","o__Frankiales","f__Geodermatophilaceae","g__Blastococcus","s__sp6058"]}},{"id":"seq823","metadata":{"taxonomy":["k__Bacteria","p__Bacteroidetes","c__Bacteroidia","o__Bacteroidales","f__Bacteroidaceae","g__Bacteroides","s__ovatus"]}},{"id":"seq824","metadata":{"taxonomy":["k__Bacteria","p__Actinobacteria","c__Actinobacteria","o__Propionibacteriales","f__Propionibacteriaceae","g__Friedmanniella","s__flava"]}},{"id":"seq825","metadata":{"taxonomy":["k__Bacteria","p__Actinobacteria","c__Actinobacteria","o__Micrococcales","f__Cellulomonadaceae","g__Cellulomonas","s__NA"]}},{"id":"seq826","metadata":{"taxonomy":["k__Bacteria","p__Firmicutes","c__Clostridia","o__Clostridiales","f__Ruminococcaceae","g__NA","s__sp35862"]}},{"id":"seq828","metadata":{"taxonomy":["k__Bacteria","p__Firmicutes","c__Clostridia","o__Clostridiales","f__Family XIII","g__NA","s__sp31629"]}},{"id":"seq829","metadata":{"taxonomy":["k__Bacteria","p__Firmicutes","c__Erysipelotrichia","o__Erysipelotrichales","f__Erysipelotrichaceae","g__Faecalitalea","s__cylindroides"]}},{"id":"seq830","metadata":{"taxonomy":["k__Bacteria","p__Chloroflexi","c__NA","o__NA","f__NA","g__NA","s__sp21491"]}},{"id":"seq833","metadata":{"taxonomy":["k__Bacteria","p__Actinobacteria","c__Actinobacteria","o__Micrococcales","f__Intrasporangiaceae","g__NA","s__NA"]}},{"id":"seq835","metadata":{"taxonomy":["k__Bacteria","p__Armatimonadetes","c__NA","o__NA","f__NA","g__NA","s__sp11678"]}},{"id":"seq838","metadata":{"taxonomy":["k__Bacteria","p__Saccharibacteria","c__NA","o__NA","f__NA","g__NA","s__sp66006"]}},{"id":"seq839","metadata":{"taxonomy":["k__Bacteria","p__Bacteroidetes","c__Bacteroidia","o__Bacteroidales","f__Porphyromonadaceae","g__Odoribacter","s__sp13184"]}},{"id":"seq840","metadata":{"taxonomy":["k__Bacteria","p__Actinobacteria","c__Actinobacteria","o__Micrococcales","f__Micrococcaceae","g__Arthrobacter","s__sp7068"]}},{"id":"seq841","metadata":{"taxonomy":["k__Bacteria","p__Bacteroidetes","c__Bacteroidia","o__Bacteroidales","f__Porphyromonadaceae","g__Parabacteroides","s__chinchillae"]}},{"id":"seq842","metadata":{"taxonomy":["k__Bacteria","p__Proteobacteria","c__Alphaproteobacteria","o__Sphingomonadales","f__Sphingomonadaceae","g__Sphingomonas","s__sp47867"]}},{"id":"seq843","metadata":{"taxonomy":["k__Bacteria","p__Proteobacteria","c__Alphaproteobacteria","o__Sphingomonadales","f__Sphingomonadaceae","g__Sphingomonas","s__humi"]}},{"id":"seq844","metadata":{"taxonomy":["k__Bacteria","p__Proteobacteria","c__Gammaproteobacteria","o__Enterobacteriales","f__Enterobacteriaceae","g__Enterobacter","s__NA"]}},{"id":"seq845","metadata":{"taxonomy":["k__Bacteria","p__Proteobacteria","c__Alphaproteobacteria","o__Caulobacterales","f__Caulobacteraceae","g__Brevundimonas","s__nasdae-vesicularis"]}},{"id":"seq848","metadata":{"taxonomy":["k__Bacteria","p__Actinobacteria","c__Actinobacteria","o__Kineosporiales","f__Kineosporiaceae","g__Kineococcus","s__endophyticus"]}},{"id":"seq849","metadata":{"taxonomy":["k__Bacteria","p__Bacteroidetes","c__Bacteroidia","o__Bacteroidales","f__Bacteroidaceae","g__Bacteroides","s__massiliensis-sp12266"]}},{"id":"seq850","metadata":{"taxonomy":["k__Bacteria","p__Actinobacteria","c__Actinobacteria","o__Micrococcales","f__Micrococcaceae","g__Arthrobacter","s__tecti"]}},{"id":"seq852","metadata":{"taxonomy":["k__Bacteria","p__Firmicutes","c__Clostridia","o__Clostridiales","f__Ruminococcaceae","g__Oscillibacter","s__sp34651"]}},{"id":"seq853","metadata":{"taxonomy":["k__Bacteria","p__Actinobacteria","c__Actinobacteria","o__Corynebacteriales","f__Mycobacteriaceae","g__Mycobacterium","s__mucogenicum-phocaicum"]}},{"id":"seq854","metadata":{"taxonomy":["k__Bacteria","p__Actinobacteria","c__Actinobacteria","o__Streptomycetales","f__Streptomycetaceae","g__Streptomyces","s__sp10042"]}},{"id":"seq855","metadata":{"taxonomy":["k__Bacteria","p__Proteobacteria","c__Alphaproteobacteria","o__Rhodospirillales","f__Acetobacteraceae","g__NA","s__sp45752"]}},{"id":"seq856","metadata":{"taxonomy":["k__Bacteria","p__Actinobacteria","c__Actinobacteria","o__Micrococcales","f__Cellulomonadaceae","g__Cellulomonas","s__biazotea-fimi"]}},{"id":"seq857","metadata":{"taxonomy":["k__Bacteria","p__Actinobacteria","c__Actinobacteria","o__Kineosporiales","f__Kineosporiaceae","g__NA","s__sp6223"]}},{"id":"seq858","metadata":{"taxonomy":["k__Bacteria","p__Proteobacteria","c__Alphaproteobacteria","o__Rhodospirillales","f__Acetobacteraceae","g__Roseomonas","s__vinacea"]}},{"id":"seq860","metadata":{"taxonomy":["k__Bacteria","p__Firmicutes","c__Clostridia","o__Clostridiales","f__Lachnospiraceae","g__NA","s__sp32615-sp32802"]}},{"id":"seq861","metadata":{"taxonomy":["k__Bacteria","p__Actinobacteria","c__Thermoleophilia","o__Solirubrobacterales","f__NA","g__NA","s__sp11003"]}},{"id":"seq862","metadata":{"taxonomy":["k__Bacteria","p__Firmicutes","c__Clostridia","o__Clostridiales","f__Lachnospiraceae","g__NA","s__sp32615-sp32802"]}},{"id":"seq863","metadata":{"taxonomy":["k__Bacteria","p__Actinobacteria","c__Thermoleophilia","o__Solirubrobacterales","f__NA","g__NA","s__sp11003"]}},{"id":"seq864","metadata":{"taxonomy":["k__Bacteria","p__Firmicutes","c__Clostridia","o__Clostridiales","f__Lachnospiraceae","g__NA","s__sp33422"]}},{"id":"seq865","metadata":{"taxonomy":["k__Bacteria","p__Actinobacteria","c__Actinobacteria","o__Frankiales","f__Geodermatophilaceae","g__Blastococcus","s__endophyticus"]}},{"id":"seq867","metadata":{"taxonomy":["k__Bacteria","p__Firmicutes","c__Clostridia","o__Clostridiales","f__Lachnospiraceae","g__Blautia","s__hansenii-producta"]}},{"id":"seq868","metadata":{"taxonomy":["k__Bacteria","p__Firmicutes","c__Clostridia","o__Clostridiales","f__Lachnospiraceae","g__Lachnoclostridium","s__sp32433"]}},{"id":"seq869","metadata":{"taxonomy":["k__Bacteria","p__Proteobacteria","c__Gammaproteobacteria","o__Pseudomonadales","f__Pseudomonadaceae","g__Pseudomonas","s__alcaligenes-resinovorans"]}},{"id":"seq870","metadata":{"taxonomy":["k__Bacteria","p__Bacteroidetes","c__Bacteroidia","o__Bacteroidales","f__Porphyromonadaceae","g__Parabacteroides","s__chinchillae"]}},{"id":"seq871","metadata":{"taxonomy":["k__Bacteria","p__Actinobacteria","c__Actinobacteria","o__Frankiales","f__Geodermatophilaceae","g__Geodermatophilus","s__siccatus"]}},{"id":"seq872","metadata":{"taxonomy":["k__Bacteria","p__Proteobacteria","c__Betaproteobacteria","o__Burkholderiales","f__Oxalobacteraceae","g__Massilia","s__alkalitolerans"]}},{"id":"seq874","metadata":{"taxonomy":["k__Bacteria","p__Firmicutes","c__Clostridia","o__Clostridiales","f__Lachnospiraceae","g__NA","s__sp33496"]}},{"id":"seq875","metadata":{"taxonomy":["k__Bacteria","p__Firmicutes","c__Clostridia","o__Clostridiales","f__Ruminococcaceae","g__Ruminiclostridium","s__sp34934"]}},{"id":"seq876","metadata":{"taxonomy":["k__Bacteria","p__Actinobacteria","c__Thermoleophilia","o__Solirubrobacterales","f__NA","g__NA","s__sp11031"]}},{"id":"seq878","metadata":{"taxonomy":["k__Bacteria","p__Firmicutes","c__Clostridia","o__Clostridiales","f__Ruminococcaceae","g__Ruminiclostridium","s__sp34944"]}},{"id":"seq879","metadata":{"taxonomy":["k__Bacteria","p__Bacteroidetes","c__Cytophagia","o__Cytophagales","f__Cytophagaceae","g__Rufibacter","s__sp15347"]}},{"id":"seq880","metadata":{"taxonomy":["k__Bacteria","p__Actinobacteria","c__Actinobacteria","o__Micrococcales","f__Micrococcaceae","g__Arthrobacter","s__agilis"]}},{"id":"seq882","metadata":{"taxonomy":["k__Bacteria","p__Actinobacteria","c__Actinobacteria","o__Frankiales","f__Geodermatophilaceae","g__Modestobacter","s__marinus-versicolor"]}},{"id":"seq883","metadata":{"taxonomy":["k__Bacteria","p__Firmicutes","c__Erysipelotrichia","o__Erysipelotrichales","f__Erysipelotrichaceae","g__Erysipelatoclostridium","s__sp36624"]}},{"id":"seq884","metadata":{"taxonomy":["k__Bacteria","p__Firmicutes","c__Clostridia","o__Clostridiales","f__Family XIII","g__NA","s__sp31629"]}},{"id":"seq885","metadata":{"taxonomy":["k__Bacteria","p__Proteobacteria","c__Betaproteobacteria","o__Burkholderiales","f__Oxalobacteraceae","g__Massilia","s__alkalitolerans-suwonensis"]}},{"id":"seq886","metadata":{"taxonomy":["k__Bacteria","p__Proteobacteria","c__Alphaproteobacteria","o__Rhodobacterales","f__Rhodobacteraceae","g__Rubellimicrobium","s__sp45099"]}},{"id":"seq888","metadata":{"taxonomy":["k__Bacteria","p__Bacteroidetes","c__Bacteroidia","o__Bacteroidales","f__Bacteroidaceae","g__Bacteroides","s__caccae"]}},{"id":"seq889","metadata":{"taxonomy":["k__Bacteria","p__Proteobacteria","c__Alphaproteobacteria","o__Rhodospirillales","f__Acetobacteraceae","g__NA","s__sp45744"]}},{"id":"seq890","metadata":{"taxonomy":["k__Bacteria","p__Actinobacteria","c__Actinobacteria","o__Corynebacteriales","f__Corynebacteriaceae","g__Corynebacterium","s__imitans"]}},{"id":"seq891","metadata":{"taxonomy":["k__Bacteria","p__Proteobacteria","c__Alphaproteobacteria","o__Rhizobiales","f__Methylobacteriaceae","g__Methylobacterium-Microvirga","s__sp43888-sp43910"]}},{"id":"seq892","metadata":{"taxonomy":["k__Bacteria","p__Actinobacteria","c__Actinobacteria","o__Kineosporiales","f__Kineosporiaceae","g__NA","s__sp6223"]}},{"id":"seq894","metadata":{"taxonomy":["k__Bacteria","p__Proteobacteria","c__Gammaproteobacteria","o__Xanthomonadales","f__Xanthomonadaceae","g__Luteibacter","s__rhizovicinus"]}},{"id":"seq895","metadata":{"taxonomy":["k__Bacteria","p__Cyanobacteria","c__Chloroplast","o__Acacia ligulata","f__Acacia ligulata","g__Acacia","s__ligulata"]}},{"id":"seq896","metadata":{"taxonomy":["k__Bacteria","p__Firmicutes","c__Clostridia","o__Clostridiales","f__Peptococcaceae","g__Peptococcus","s__sp34114"]}},{"id":"seq897","metadata":{"taxonomy":["k__Bacteria","p__Actinobacteria","c__Rubrobacteria","o__Rubrobacterales","f__Rubrobacteriaceae","g__Rubrobacter","s__sp10748"]}},{"id":"seq898","metadata":{"taxonomy":["k__Bacteria","p__Firmicutes","c__Negativicutes","o__Selenomonadales","f__Veillonellaceae","g__Veillonella","s__sp37198"]}},{"id":"seq899","metadata":{"taxonomy":["k__Bacteria","p__Actinobacteria","c__Actinobacteria","o__Pseudonocardiales","f__Pseudonocardiaceae","g__Saccharothrix","s__algeriensis-australiensis-tamanrassetensis"]}},{"id":"seq900","metadata":{"taxonomy":["k__Bacteria","p__Firmicutes","c__Clostridia","o__Clostridiales","f__Lachnospiraceae","g__Lachnoclostridium","s__sp32419-sp33470"]}},{"id":"seq901","metadata":{"taxonomy":["k__Bacteria","p__Firmicutes","c__Clostridia","o__Clostridiales","f__Ruminococcaceae","g__Anaerotruncus","s__colihominis"]}},{"id":"seq902","metadata":{"taxonomy":["k__Bacteria","p__Proteobacteria","c__Alphaproteobacteria","o__Sphingomonadales","f__Sphingomonadaceae","g__Sphingomonas","s__sp47872"]}},{"id":"seq904","metadata":{"taxonomy":["k__Bacteria","p__Bacteroidetes","c__Bacteroidia","o__Bacteroidales","f__Porphyromonadaceae","g__Odoribacter","s__sp13184"]}},{"id":"seq905","metadata":{"taxonomy":["k__Bacteria","p__Proteobacteria","c__Alphaproteobacteria","o__Rhizobiales","f__Methylobacteriaceae","g__Methylobacterium","s__sp43882"]}},{"id":"seq906","metadata":{"taxonomy":["k__Bacteria","p__Firmicutes","c__Clostridia","o__Clostridiales","f__Lachnospiraceae","g__NA","s__sp32163-sp32172"]}},{"id":"seq908","metadata":{"taxonomy":["k__Bacteria","p__Actinobacteria","c__Actinobacteria","o__Propionibacteriales","f__Nocardioidaceae","g__Nocardioides","s__aquiterrae-deserti"]}},{"id":"seq912","metadata":{"taxonomy":["k__Bacteria","p__Actinobacteria","c__Actinobacteria","o__Frankiales","f__Geodermatophilaceae","g__Geodermatophilus","s__ruber"]}},{"id":"seq916","metadata":{"taxonomy":["k__Bacteria","p__Firmicutes","c__Clostridia","o__Clostridiales","f__Ruminococcaceae","g__Anaerotruncus","s__colihominis"]}},{"id":"seq917","metadata":{"taxonomy":["k__Bacteria","p__Actinobacteria","c__Actinobacteria","o__Micrococcales","f__Micrococcaceae","g__Arthrobacter","s__sp7079"]}},{"id":"seq919","metadata":{"taxonomy":["k__Bacteria","p__Proteobacteria","c__Alphaproteobacteria","o__Rhizobiales","f__Bradyrhizobiaceae","g__NA","s__sp43317"]}},{"id":"seq920","metadata":{"taxonomy":["k__Bacteria","p__Proteobacteria","c__Alphaproteobacteria","o__Rhodobacterales","f__Rhodobacteraceae","g__Rubellimicrobium","s__roseum"]}},{"id":"seq921","metadata":{"taxonomy":["k__Bacteria","p__Firmicutes","c__Erysipelotrichia","o__Erysipelotrichales","f__Erysipelotrichaceae","g__NA","s__sp36741"]}},{"id":"seq922","metadata":{"taxonomy":["k__Bacteria","p__Proteobacteria","c__Gammaproteobacteria","o__Enterobacteriales","f__Enterobacteriaceae","g__Salmonella","s__enterica"]}},{"id":"seq923","metadata":{"taxonomy":["k__Bacteria","p__Bacteroidetes","c__Bacteroidia","o__Bacteroidales","f__Porphyromonadaceae","g__Parabacteroides","s__sp13265"]}},{"id":"seq924","metadata":{"taxonomy":["k__Bacteria","p__Actinobacteria","c__Actinobacteria","o__Micrococcales","f__Micrococcaceae","g__Arthrobacter","s__citreus"]}},{"id":"seq926","metadata":{"taxonomy":["k__Bacteria","p__Bacteroidetes","c__Bacteroidia","o__Bacteroidales","f__Porphyromonadaceae","g__Parabacteroides","s__sp13286"]}},{"id":"seq928","metadata":{"taxonomy":["k__Bacteria","p__Actinobacteria","c__Actinobacteria","o__Propionibacteriales","f__Nocardioidaceae","g__Nocardioides","s__kongjuensis"]}},{"id":"seq931","metadata":{"taxonomy":["k__Bacteria","p__Actinobacteria","c__Actinobacteria","o__Corynebacteriales","f__Dietziaceae","g__Dietzia","s__maris"]}},{"id":"seq932","metadata":{"taxonomy":["k__Bacteria","p__Actinobacteria","c__Actinobacteria","o__Pseudonocardiales","f__Pseudonocardiaceae","g__Lechevalieria-Lentzea","s__NA"]}},{"id":"seq934","metadata":{"taxonomy":["k__Bacteria","p__Bacteroidetes","c__Bacteroidia","o__Bacteroidales","f__Rikenellaceae","g__Rikenella","s__sp14426"]}},{"id":"seq935","metadata":{"taxonomy":["k__Bacteria","p__Actinobacteria","c__Actinobacteria","o__Propionibacteriales","f__Nocardioidaceae","g__Nocardioides","s__sp7665"]}},{"id":"seq937","metadata":{"taxonomy":["k__Bacteria","p__Actinobacteria","c__Actinobacteria","o__Frankiales","f__Geodermatophilaceae","g__Geodermatophilus","s__ruber"]}},{"id":"seq938","metadata":{"taxonomy":["k__Bacteria","p__Actinobacteria","c__Actinobacteria","o__Frankiales","f__Geodermatophilaceae","g__Geodermatophilus","s__africanus-obscurus-siccatus"]}},{"id":"seq939","metadata":{"taxonomy":["k__Bacteria","p__Proteobacteria","c__Alphaproteobacteria","o__Rhodospirillales","f__Acetobacteraceae","g__NA","s__sp45751"]}},{"id":"seq940","metadata":{"taxonomy":["k__Bacteria","p__Actinobacteria","c__Actinobacteria","o__Streptosporangiales","f__NA","g__Motilibacter","s__peucedani"]}},{"id":"seq942","metadata":{"taxonomy":["k__Bacteria","p__Actinobacteria","c__Actinobacteria","o__Kineosporiales","f__Kineosporiaceae","g__Kineococcus","s__glutinatus"]}},{"id":"seq944","metadata":{"taxonomy":["k__Bacteria","p__Firmicutes","c__Bacilli","o__Bacillales","f__Bacillaceae","g__Bacillus","s__niacini"]}},{"id":"seq945","metadata":{"taxonomy":["k__Bacteria","p__Actinobacteria","c__Actinobacteria","o__Micrococcales","f__Cellulomonadaceae","g__Cellulomonas","s__biazotea-fimi-oligotrophica"]}},{"id":"seq946","metadata":{"taxonomy":["k__Bacteria","p__Proteobacteria","c__Alphaproteobacteria","o__Sphingomonadales","f__NA","g__NA","s__sp48028"]}},{"id":"seq947","metadata":{"taxonomy":["k__Bacteria","p__Gemmatimonadetes","c__Gemmatimonadetes","o__Gemmatimonadales","f__Gemmatimonadaceae","g__NA","s__sp37959"]}},{"id":"seq948","metadata":{"taxonomy":["k__Bacteria","p__Saccharibacteria","c__NA","o__NA","f__NA","g__NA","s__sp66022"]}},{"id":"seq953","metadata":{"taxonomy":["k__Bacteria","p__Actinobacteria","c__Actinobacteria","o__Streptomycetales","f__Streptomycetaceae","g__Streptomyces","s__NA"]}},{"id":"seq954","metadata":{"taxonomy":["k__Bacteria","p__Proteobacteria","c__Betaproteobacteria","o__Rhodocyclales","f__Rhodocyclaceae","g__Dechloromonas","s__agitata"]}},{"id":"seq955","metadata":{"taxonomy":["k__Bacteria","p__Actinobacteria","c__Actinobacteria","o__Frankiales","f__Geodermatophilaceae","g__Blastococcus","s__endophyticus"]}},{"id":"seq956","metadata":{"taxonomy":["k__Bacteria","p__Proteobacteria","c__Alphaproteobacteria","o__Rhodospirillales","f__Acetobacteraceae","g__Craurococcus","s__sp45577"]}},{"id":"seq958","metadata":{"taxonomy":["k__Bacteria","p__Gemmatimonadetes","c__Gemmatimonadetes","o__Gemmatimonadales","f__Gemmatimonadaceae","g__NA","s__sp37959"]}},{"id":"seq959","metadata":{"taxonomy":["k__Bacteria","p__Firmicutes","c__Clostridia","o__Clostridiales","f__Ruminococcaceae","g__NA","s__sp35703-sp35873"]}},{"id":"seq960","metadata":{"taxonomy":["k__Bacteria","p__Actinobacteria","c__Actinobacteria","o__Propionibacteriales","f__Nocardioidaceae","g__Nocardioides","s__alpinus-kribbensis"]}},{"id":"seq961","metadata":{"taxonomy":["k__Bacteria","p__Fusobacteria","c__Fusobacteriia","o__Fusobacteriales","f__Leptotrichiaceae","g__Leptotrichia","s__sp37518"]}},{"id":"seq963","metadata":{"taxonomy":["k__Bacteria","p__Bacteroidetes","c__Cytophagia","o__Cytophagales","f__Cytophagaceae","g__Hymenobacter","s__gelipurpurascens"]}},{"id":"seq964","metadata":{"taxonomy":["k__Bacteria","p__Firmicutes","c__Clostridia","o__Clostridiales","f__Clostridiaceae","g__Clostridium","s__baratii-sardiniense"]}},{"id":"seq966","metadata":{"taxonomy":["k__Bacteria","p__Actinobacteria","c__Actinobacteria","o__Propionibacteriales","f__Propionibacteriaceae","g__Friedmanniella","s__lacustris"]}},{"id":"seq967","metadata":{"taxonomy":["k__Bacteria","p__Firmicutes","c__Clostridia","o__Clostridiales","f__Clostridiaceae","g__Clostridium","s__sardiniense"]}},{"id":"seq968","metadata":{"taxonomy":["k__Bacteria","p__Proteobacteria","c__Betaproteobacteria","o__Burkholderiales","f__Burkholderiaceae","g__Cupriavidus","s__metallidurans-pauculus"]}},{"id":"seq970","metadata":{"taxonomy":["k__Bacteria","p__Proteobacteria","c__Betaproteobacteria","o__Burkholderiales","f__Oxalobacteraceae","g__Massilia","s__timonae"]}},{"id":"seq973","metadata":{"taxonomy":["k__Bacteria","p__Firmicutes","c__Clostridia","o__Clostridiales","f__Ruminococcaceae","g__Anaerotruncus","s__colihominis"]}},{"id":"seq974","metadata":{"taxonomy":["k__Bacteria","p__Firmicutes","c__Clostridia","o__Clostridiales","f__Ruminococcaceae","g__Oscillibacter","s__sp34651"]}},{"id":"seq975","metadata":{"taxonomy":["k__Bacteria","p__Bacteroidetes","c__Cytophagia","o__Cytophagales","f__Cytophagaceae","g__Rufibacter","s__sp15347"]}},{"id":"seq976","metadata":{"taxonomy":["k__Bacteria","p__Bacteroidetes","c__Bacteroidia","o__Bacteroidales","f__Bacteroidaceae","g__Bacteroides","s__caccae"]}},{"id":"seq977","metadata":{"taxonomy":["k__Bacteria","p__Bacteroidetes","c__Bacteroidia","o__Bacteroidales","f__Porphyromonadaceae","g__Odoribacter","s__sp13183"]}},{"id":"seq978","metadata":{"taxonomy":["k__Bacteria","p__Bacteroidetes","c__Bacteroidia","o__Bacteroidales","f__Porphyromonadaceae","g__Parabacteroides","s__NA"]}},{"id":"seq979","metadata":{"taxonomy":["k__Bacteria","p__Saccharibacteria","c__NA","o__NA","f__NA","g__NA","s__sp66013"]}},{"id":"seq980","metadata":{"taxonomy":["k__Bacteria","p__Proteobacteria","c__Gammaproteobacteria","o__Pseudomonadales","f__Pseudomonadaceae","g__Pseudomonas","s__brenneri-fluorescens-proteolytica"]}},{"id":"seq981","metadata":{"taxonomy":["k__Bacteria","p__Proteobacteria","c__Gammaproteobacteria","o__Enterobacteriales","f__Enterobacteriaceae","g__Citrobacter","s__farmeri"]}},{"id":"seq982","metadata":{"taxonomy":["k__Bacteria","p__Actinobacteria","c__Actinobacteria","o__Frankiales","f__Geodermatophilaceae","g__Modestobacter","s__marinus-versicolor"]}},{"id":"seq984","metadata":{"taxonomy":["k__Bacteria","p__Firmicutes","c__Clostridia","o__Clostridiales","f__Ruminococcaceae","g__Ruminiclostridium","s__sp34925"]}},{"id":"seq987","metadata":{"taxonomy":["k__Bacteria","p__Firmicutes","c__Clostridia","o__Clostridiales","f__Lachnospiraceae","g__Blautia","s__sp32034"]}},{"id":"seq988","metadata":{"taxonomy":["k__Bacteria","p__Actinobacteria","c__Actinobacteria","o__Pseudonocardiales","f__Pseudonocardiaceae","g__Pseudonocardia","s__sp8087"]}},{"id":"seq989","metadata":{"taxonomy":["k__Bacteria","p__Actinobacteria","c__Actinobacteria","o__Frankiales","f__Nakamurellaceae","g__Nakamurella","s__multipartita"]}},{"id":"seq990","metadata":{"taxonomy":["k__Bacteria","p__Actinobacteria","c__Actinobacteria","o__Pseudonocardiales","f__Pseudonocardiaceae","g__Pseudonocardia","s__sp8086"]}},{"id":"seq991","metadata":{"taxonomy":["k__Bacteria","p__Actinobacteria","c__Rubrobacteria","o__Rubrobacterales","f__Rubrobacteriaceae","g__Rubrobacter","s__sp10742"]}},{"id":"seq992","metadata":{"taxonomy":["k__Bacteria","p__Bacteroidetes","c__Bacteroidia","o__Bacteroidales","f__Bacteroidaceae","g__Bacteroides","s__caccae"]}},{"id":"seq994","metadata":{"taxonomy":["k__Bacteria","p__Proteobacteria","c__Alphaproteobacteria","o__Sphingomonadales","f__Sphingomonadaceae","g__Sphingomonas","s__sp47871"]}},{"id":"seq995","metadata":{"taxonomy":["k__Bacteria","p__Bacteroidetes","c__Bacteroidia","o__Bacteroidales","f__Porphyromonadaceae","g__Odoribacter","s__sp13184"]}},{"id":"seq996","metadata":{"taxonomy":["k__Bacteria","p__Actinobacteria","c__Acidimicrobiia","o__Acidimicrobiales","f__NA","g__NA","s__sp4640"]}},{"id":"seq998","metadata":{"taxonomy":["k__Bacteria","p__Firmicutes","c__Clostridia","o__Clostridiales","f__Family XIII","g__Eubacterium","s__sp31674"]}},{"id":"seq999","metadata":{"taxonomy":["k__Bacteria","p__Actinobacteria","c__Actinobacteria","o__Pseudonocardiales","f__Pseudonocardiaceae","g__Saccharothrix","s__NA"]}},{"id":"seq1000","metadata":{"taxonomy":["k__Bacteria","p__Proteobacteria","c__Alphaproteobacteria","o__Rhizobiales","f__Methylobacteriaceae","g__Methylobacterium","s__sp43873"]}},{"id":"seq1002","metadata":{"taxonomy":["k__Bacteria","p__Firmicutes","c__Clostridia","o__Clostridiales","f__Lachnospiraceae","g__NA","s__sp33496"]}},{"id":"seq1003","metadata":{"taxonomy":["k__Bacteria","p__Gemmatimonadetes","c__Gemmatimonadetes","o__NA","f__NA","g__NA","s__sp37586"]}},{"id":"seq1004","metadata":{"taxonomy":["k__Bacteria","p__Proteobacteria","c__Alphaproteobacteria","o__Rhizobiales","f__Methylobacteriaceae","g__Microvirga","s__subterranea"]}},{"id":"seq1005","metadata":{"taxonomy":["k__Bacteria","p__Actinobacteria","c__Actinobacteria","o__Frankiales","f__Geodermatophilaceae","g__Blastococcus","s__jejuensis"]}},{"id":"seq1006","metadata":{"taxonomy":["k__Bacteria","p__Proteobacteria","c__Alphaproteobacteria","o__Rhodospirillales","f__Rhodospirillaceae","g__Azospirillum","s__sp45963-sp45976"]}},{"id":"seq1007","metadata":{"taxonomy":["k__Bacteria","p__Acidobacteria","c__Acidobacteria","o__NA","f__NA","g__Bryobacter","s__sp2550-sp2565"]}},{"id":"seq1008","metadata":{"taxonomy":["k__Bacteria","p__Actinobacteria","c__Actinobacteria","o__Micrococcales","f__Micrococcaceae","g__Kocuria","s__kristinae"]}},{"id":"seq1009","metadata":{"taxonomy":["k__Bacteria","p__Proteobacteria","c__Alphaproteobacteria","o__Rhizobiales","f__Methylobacteriaceae","g__Methylobacterium","s__sp43894"]}},{"id":"seq1010","metadata":{"taxonomy":["k__Bacteria","p__Actinobacteria","c__Actinobacteria","o__Frankiales","f__Geodermatophilaceae","g__Modestobacter","s__multiseptatus"]}},{"id":"seq1011","metadata":{"taxonomy":["k__Bacteria","p__Proteobacteria","c__Alphaproteobacteria","o__Sphingomonadales","f__NA","g__NA","s__sp47569"]}},{"id":"seq1012","metadata":{"taxonomy":["k__Bacteria","p__Firmicutes","c__Clostridia","o__Clostridiales","f__Lachnospiraceae","g__NA","s__sp32762-sp33418"]}},{"id":"seq1013","metadata":{"taxonomy":["k__Archaea","p__Thaumarchaeota","c__NA","o__NA","f__NA","g__*Nitrososphaera","s__sp1559"]}},{"id":"seq1014","metadata":{"taxonomy":["k__Bacteria","p__Chloroflexi","c__Chloroflexia","o__Kallotenuales","f__NA","g__NA","s__sp21227"]}},{"id":"seq1017","metadata":{"taxonomy":["k__Bacteria","p__Firmicutes","c__Clostridia","o__Clostridiales","f__Lachnospiraceae","g__NA","s__sp33418"]}},{"id":"seq1018","metadata":{"taxonomy":["k__Bacteria","p__Bacteroidetes","c__Bacteroidia","o__Bacteroidales","f__Porphyromonadaceae","g__Odoribacter","s__sp13183"]}},{"id":"seq1020","metadata":{"taxonomy":["k__Bacteria","p__Actinobacteria","c__Actinobacteria","o__Pseudonocardiales","f__Pseudonocardiaceae","g__Saccharothrix","s__saharensis"]}},{"id":"seq1021","metadata":{"taxonomy":["k__Bacteria","p__Firmicutes","c__Clostridia","o__Clostridiales","f__Lachnospiraceae","g__Lactonifactor","s__longoviformis"]}},{"id":"seq1022","metadata":{"taxonomy":["k__Bacteria","p__Chloroflexi","c__NA","o__NA","f__NA","g__NA","s__sp21759"]}},{"id":"seq1023","metadata":{"taxonomy":["k__Bacteria","p__Actinobacteria","c__Actinobacteria","o__Propionibacteriales","f__Nocardioidaceae","g__Nocardioides","s__mesophilus"]}},{"id":"seq1024","metadata":{"taxonomy":["k__Bacteria","p__Actinobacteria","c__Actinobacteria","o__Kineosporiales","f__Kineosporiaceae","g__Angustibacter","s__aerolatus-peucedani"]}},{"id":"seq1026","metadata":{"taxonomy":["k__Bacteria","p__Proteobacteria","c__Alphaproteobacteria","o__Sphingomonadales","f__Sphingomonadaceae","g__Sphingomonas","s__NA"]}},{"id":"seq1027","metadata":{"taxonomy":["k__Bacteria","p__Bacteroidetes","c__Bacteroidia","o__Bacteroidales","f__Rikenellaceae","g__Alistipes","s__sp14367"]}},{"id":"seq1028","metadata":{"taxonomy":["k__Bacteria","p__Bacteroidetes","c__Bacteroidia","o__Bacteroidales","f__Bacteroidaceae","g__Bacteroides","s__sartorii"]}},{"id":"seq1030","metadata":{"taxonomy":["k__Bacteria","p__Bacteroidetes","c__Bacteroidia","o__Bacteroidales","f__Porphyromonadaceae","g__Odoribacter","s__sp13171"]}},{"id":"seq1032","metadata":{"taxonomy":["k__Bacteria","p__Actinobacteria","c__Actinobacteria","o__Micromonosporales","f__Micromonosporaceae","g__Actinoplanes","s__friuliensis"]}},{"id":"seq1033","metadata":{"taxonomy":["k__Bacteria","p__Actinobacteria","c__Actinobacteria","o__Micrococcales","f__Microbacteriaceae","g__Chryseoglobus","s__frigidaquae"]}},{"id":"seq1035","metadata":{"taxonomy":["k__Bacteria","p__Bacteroidetes","c__Bacteroidia","o__Bacteroidales","f__Porphyromonadaceae","g__Odoribacter","s__sp13176"]}},{"id":"seq1036","metadata":{"taxonomy":["k__Bacteria","p__Firmicutes","c__Clostridia","o__Clostridiales","f__Lachnospiraceae","g__Tyzzerella","s__sp33298-sp33301"]}},{"id":"seq1038","metadata":{"taxonomy":["k__Bacteria","p__Actinobacteria","c__Actinobacteria","o__Frankiales","f__NA","g__NA","s__sp6165"]}},{"id":"seq1039","metadata":{"taxonomy":["k__Bacteria","p__Proteobacteria","c__Gammaproteobacteria","o__Pseudomonadales","f__Moraxellaceae","g__Acinetobacter","s__bouvetii-schindleri"]}},{"id":"seq1040","metadata":{"taxonomy":["k__Bacteria","p__Actinobacteria","c__Rubrobacteria","o__Rubrobacterales","f__Rubrobacteriaceae","g__Rubrobacter","s__sp10742-sp10761"]}},{"id":"seq1041","metadata":{"taxonomy":["k__Bacteria","p__Firmicutes","c__Clostridia","o__Clostridiales","f__Lachnospiraceae","g__NA","s__sp32470-sp32496"]}},{"id":"seq1042","metadata":{"taxonomy":["k__Bacteria","p__Firmicutes","c__Clostridia","o__Clostridiales","f__Ruminococcaceae","g__NA","s__sp35607"]}},{"id":"seq1044","metadata":{"taxonomy":["k__Bacteria","p__Firmicutes","c__Erysipelotrichia","o__Erysipelotrichales","f__Erysipelotrichaceae","g__Turicibacter","s__sp36759"]}},{"id":"seq1045","metadata":{"taxonomy":["k__Bacteria","p__Actinobacteria","c__Actinobacteria","o__Frankiales","f__Geodermatophilaceae","g__Geodermatophilus","s__africanus-obscurus"]}},{"id":"seq1046","metadata":{"taxonomy":["k__Bacteria","p__Actinobacteria","c__Actinobacteria","o__Frankiales","f__Geodermatophilaceae","g__Geodermatophilus","s__tzadiensis"]}},{"id":"seq1047","metadata":{"taxonomy":["k__Bacteria","p__Bacteroidetes","c__Bacteroidia","o__Bacteroidales","f__Porphyromonadaceae","g__Odoribacter","s__sp13176"]}},{"id":"seq1049","metadata":{"taxonomy":["k__Bacteria","p__Actinobacteria","c__Actinobacteria","o__Kineosporiales","f__Kineosporiaceae","g__Kineococcus","s__endophyticus"]}},{"id":"seq1050","metadata":{"taxonomy":["k__Bacteria","p__Bacteroidetes","c__Bacteroidia","o__Bacteroidales","f__Bacteroidaceae","g__Bacteroides","s__sartorii"]}},{"id":"seq1051","metadata":{"taxonomy":["k__Bacteria","p__Actinobacteria","c__Actinobacteria","o__Propionibacteriales","f__Propionibacteriaceae","g__Microlunatus","s__sp7737"]}},{"id":"seq1052","metadata":{"taxonomy":["k__Bacteria","p__Bacteroidetes","c__Bacteroidia","o__Bacteroidales","f__Porphyromonadaceae","g__Odoribacter","s__sp13171"]}},{"id":"seq1053","metadata":{"taxonomy":["k__Bacteria","p__Proteobacteria","c__Gammaproteobacteria","o__Pseudomonadales","f__Pseudomonadaceae","g__Pseudomonas","s__taeanensis"]}},{"id":"seq1055","metadata":{"taxonomy":["k__Bacteria","p__Actinobacteria","c__Coriobacteriia","o__Coriobacteriales","f__Coriobacteriaceae","g__Gordonibacter","s__faecihominis"]}},{"id":"seq1056","metadata":{"taxonomy":["k__Bacteria","p__Proteobacteria","c__Alphaproteobacteria","o__Sphingomonadales","f__Erythrobacteraceae","g__Altererythrobacter","s__sp47515"]}},{"id":"seq1057","metadata":{"taxonomy":["k__Bacteria","p__Firmicutes","c__Clostridia","o__Clostridiales","f__Lachnospiraceae","g__Lachnoclostridium","s__bolteae-sp32422-sp32431"]}},{"id":"seq1058","metadata":{"taxonomy":["k__Bacteria","p__Actinobacteria","c__Rubrobacteria","o__Rubrobacterales","f__Rubrobacteriaceae","g__Rubrobacter","s__sp10748"]}},{"id":"seq1060","metadata":{"taxonomy":["k__Bacteria","p__Actinobacteria","c__Actinobacteria","o__Streptomycetales","f__Streptomycetaceae","g__Streptomyces","s__diastaticus-mexicanus"]}},{"id":"seq1061","metadata":{"taxonomy":["k__Bacteria","p__Bacteroidetes","c__Cytophagia","o__Cytophagales","f__Cytophagaceae","g__Adhaeribacter","s__sp15088"]}},{"id":"seq1062","metadata":{"taxonomy":["k__Bacteria","p__Firmicutes","c__Clostridia","o__Clostridiales","f__Ruminococcaceae","g__NA","s__sp35147-sp35148"]}},{"id":"seq1063","metadata":{"taxonomy":["k__Bacteria","p__Firmicutes","c__Clostridia","o__Clostridiales","f__Ruminococcaceae","g__Intestinimonas","s__sp34624"]}},{"id":"seq1064","metadata":{"taxonomy":["k__Bacteria","p__Actinobacteria","c__Actinobacteria","o__Frankiales","f__NA","g__NA","s__sp6166"]}},{"id":"seq1066","metadata":{"taxonomy":["k__Bacteria","p__Firmicutes","c__Clostridia","o__Clostridiales","f__Lachnospiraceae","g__NA","s__sp32459"]}},{"id":"seq1070","metadata":{"taxonomy":["k__Bacteria","p__Proteobacteria","c__Alphaproteobacteria","o__Rhizobiales","f__Bradyrhizobiaceae","g__NA","s__sp43317-sp43322"]}},{"id":"seq1071","metadata":{"taxonomy":["k__Bacteria","p__Firmicutes","c__Clostridia","o__Clostridiales","f__Lachnospiraceae","g__NA","s__sp32824"]}},{"id":"seq1072","metadata":{"taxonomy":["k__Bacteria","p__Firmicutes","c__Clostridia","o__Clostridiales","f__Ruminococcaceae","g__Intestinimonas","s__butyriciproducens-sp35736"]}},{"id":"seq1073","metadata":{"taxonomy":["k__Bacteria","p__Proteobacteria","c__Alphaproteobacteria","o__Sphingomonadales","f__Sphingomonadaceae","g__Sphingomonas","s__sp47842"]}},{"id":"seq1074","metadata":{"taxonomy":["k__Bacteria","p__Actinobacteria","c__Actinobacteria","o__Frankiales","f__Geodermatophilaceae","g__Geodermatophilus","s__normandii-saharensis"]}},{"id":"seq1077","metadata":{"taxonomy":["k__Bacteria","p__Actinobacteria","c__Actinobacteria","o__Pseudonocardiales","f__Pseudonocardiaceae","g__Pseudonocardia","s__cypriaca"]}},{"id":"seq1078","metadata":{"taxonomy":["k__Bacteria","p__Actinobacteria","c__Actinobacteria","o__Frankiales","f__Geodermatophilaceae","g__Geodermatophilus","s__brasiliensis-taihuensis"]}},{"id":"seq1079","metadata":{"taxonomy":["k__Archaea","p__Thaumarchaeota","c__NA","o__NA","f__NA","g__NA","s__sp1565"]}},{"id":"seq1080","metadata":{"taxonomy":["k__Bacteria","p__Proteobacteria","c__Alphaproteobacteria","o__Rhodobacterales","f__Rhodobacteraceae","g__Paracocccus-Paracoccus","s__huijuniae-sp44862"]}},{"id":"seq1081","metadata":{"taxonomy":["k__Bacteria","p__Bacteroidetes","c__Bacteroidia","o__Bacteroidales","f__Porphyromonadaceae","g__Odoribacter","s__sp13171-sp13184"]}},{"id":"seq1082","metadata":{"taxonomy":["k__Bacteria","p__Actinobacteria","c__Thermoleophilia","o__Solirubrobacterales","f__Conexibacteraceae","g__Conexibacter","s__sp11052"]}},{"id":"seq1083","metadata":{"taxonomy":["k__Bacteria","p__Firmicutes","c__Erysipelotrichia","o__Erysipelotrichales","f__Erysipelotrichaceae","g__NA","s__sp36740"]}},{"id":"seq1086","metadata":{"taxonomy":["k__Bacteria","p__Firmicutes","c__Erysipelotrichia","o__Erysipelotrichales","f__Erysipelotrichaceae","g__Turicibacter","s__sanguinis"]}},{"id":"seq1087","metadata":{"taxonomy":["k__Bacteria","p__Firmicutes","c__Clostridia","o__Clostridiales","f__Lachnospiraceae","g__Blautia","s__sp31989"]}},{"id":"seq1090","metadata":{"taxonomy":["k__Bacteria","p__Acidobacteria","c__Acidobacteria","o__NA","f__NA","g__Blastocatella","s__fastidiosa"]}},{"id":"seq1091","metadata":{"taxonomy":["k__Bacteria","p__Actinobacteria","c__Actinobacteria","o__Frankiales","f__Geodermatophilaceae","g__Blastococcus","s__jejuensis"]}},{"id":"seq1092","metadata":{"taxonomy":["k__Bacteria","p__Proteobacteria","c__Alphaproteobacteria","o__Rhizobiales","f__Methylobacteriaceae","g__Microvirga","s__aerilata"]}},{"id":"seq1094","metadata":{"taxonomy":["k__Bacteria","p__Proteobacteria","c__Alphaproteobacteria","o__Sphingomonadales","f__Sphingomonadaceae","g__Sphingomonas","s__endophytica-sp47896"]}},{"id":"seq1095","metadata":{"taxonomy":["k__Bacteria","p__Firmicutes","c__Clostridia","o__Clostridiales","f__Lachnospiraceae","g__Marvinbryantia","s__sp32993"]}},{"id":"seq1096","metadata":{"taxonomy":["k__Bacteria","p__Firmicutes","c__Clostridia","o__Clostridiales","f__Lachnospiraceae","g__Lachnoclostridium","s__sp32439"]}},{"id":"seq1097","metadata":{"taxonomy":["k__Bacteria","p__Firmicutes","c__Clostridia","o__Clostridiales","f__Lachnospiraceae","g__Ruminococcus","s__gauvreauii"]}},{"id":"seq1099","metadata":{"taxonomy":["k__Bacteria","p__Actinobacteria","c__Actinobacteria","o__Micrococcales","f__Cellulomonadaceae","g__Cellulomonas","s__flavigena-iranensis"]}},{"id":"seq1101","metadata":{"taxonomy":["k__Bacteria","p__Proteobacteria","c__Alphaproteobacteria","o__Caulobacterales","f__Caulobacteraceae","g__NA","s__sp42794"]}},{"id":"seq1102","metadata":{"taxonomy":["k__Bacteria","p__Actinobacteria","c__Actinobacteria","o__Frankiales","f__NA","g__NA","s__sp6166"]}},{"id":"seq1103","metadata":{"taxonomy":["k__Bacteria","p__Proteobacteria","c__Alphaproteobacteria","o__Rhodobacterales","f__Rhodobacteraceae","g__Rubellimicrobium","s__mesophilum"]}},{"id":"seq1104","metadata":{"taxonomy":["k__Bacteria","p__Firmicutes","c__Clostridia","o__Clostridiales","f__Ruminococcaceae","g__Hydrogenoanaerobacterium","s__saccharovorans"]}},{"id":"seq1107","metadata":{"taxonomy":["k__Bacteria","p__Actinobacteria","c__Thermoleophilia","o__Gaiellales","f__NA","g__NA","s__sp10884"]}},{"id":"seq1108","metadata":{"taxonomy":["k__Bacteria","p__Firmicutes","c__Clostridia","o__Clostridiales","f__Ruminococcaceae","g__Anaerotruncus","s__sp34462"]}},{"id":"seq1110","metadata":{"taxonomy":["k__Bacteria","p__Firmicutes","c__Negativicutes","o__Selenomonadales","f__Veillonellaceae","g__Anaerosinus","s__glycerini"]}},{"id":"seq1111","metadata":{"taxonomy":["k__Bacteria","p__Proteobacteria","c__Betaproteobacteria","o__Hydrogenophilales","f__Hydrogenophilaceae","g__Hydrogenophilus","s__thermoluteolus"]}},{"id":"seq1112","metadata":{"taxonomy":["k__Bacteria","p__Actinobacteria","c__Actinobacteria","o__Micromonosporales","f__Micromonosporaceae","g__Couchioplanes","s__caeruleus"]}},{"id":"seq1113","metadata":{"taxonomy":["k__Bacteria","p__Deinococcus-Thermus","c__Deinococci","o__Deinococcales","f__Deinococcaceae","g__Deinococcus","s__maricopensis"]}},{"id":"seq1114","metadata":{"taxonomy":["k__Bacteria","p__Actinobacteria","c__Actinobacteria","o__Streptomycetales","f__Streptomycetaceae","g__Streptomyces","s__NA"]}},{"id":"seq1115","metadata":{"taxonomy":["k__Bacteria","p__Actinobacteria","c__Actinobacteria","o__Frankiales","f__Sporichthyaceae","g__NA","s__sp6154"]}},{"id":"seq1116","metadata":{"taxonomy":["k__Bacteria","p__Actinobacteria","c__Actinobacteria","o__Actinomycetales","f__Actinomycetaceae","g__Actinomyces","s__odontolyticus"]}},{"id":"seq1118","metadata":{"taxonomy":["k__Bacteria","p__Actinobacteria","c__Actinobacteria","o__Propionibacteriales","f__Nocardioidaceae","g__Nocardioides","s__mesophilus"]}},{"id":"seq1119","metadata":{"taxonomy":["k__Bacteria","p__Bacteroidetes","c__Bacteroidia","o__Bacteroidales","f__Porphyromonadaceae","g__Odoribacter","s__sp13171"]}},{"id":"seq1122","metadata":{"taxonomy":["k__Bacteria","p__Bacteroidetes","c__Bacteroidia","o__Bacteroidales","f__Bacteroidaceae","g__Bacteroides","s__uniformis"]}},{"id":"seq1124","metadata":{"taxonomy":["k__Bacteria","p__Proteobacteria","c__Alphaproteobacteria","o__Rhodospirillales","f__Acetobacteraceae","g__Belnapia","s__moabensis"]}},{"id":"seq1125","metadata":{"taxonomy":["k__Bacteria","p__Bacteroidetes","c__Bacteroidia","o__Bacteroidales","f__Porphyromonadaceae","g__Odoribacter","s__sp13183"]}},{"id":"seq1126","metadata":{"taxonomy":["k__Bacteria","p__Bacteroidetes","c__Bacteroidia","o__Bacteroidales","f__Rikenellaceae","g__Alistipes","s__putredinis"]}},{"id":"seq1127","metadata":{"taxonomy":["k__Bacteria","p__Actinobacteria","c__Actinobacteria","o__Propionibacteriales","f__Propionibacteriaceae","g__Friedmanniella","s__lacustris"]}},{"id":"seq1128","metadata":{"taxonomy":["k__Bacteria","p__Firmicutes","c__Clostridia","o__Clostridiales","f__Peptostreptococcaceae","g__Peptostreptococcus","s__anaerobius"]}},{"id":"seq1132","metadata":{"taxonomy":["k__Bacteria","p__Bacteroidetes","c__Bacteroidia","o__Bacteroidales","f__Porphyromonadaceae","g__Odoribacter","s__sp13176"]}},{"id":"seq1133","metadata":{"taxonomy":["k__Bacteria","p__Actinobacteria","c__Actinobacteria","o__Frankiales","f__Geodermatophilaceae","g__Geodermatophilus","s__africanus-obscurus"]}},{"id":"seq1134","metadata":{"taxonomy":["k__Bacteria","p__Firmicutes","c__Clostridia","o__Clostridiales","f__Family XIII","g__Eubacterium","s__sp31674"]}},{"id":"seq1135","metadata":{"taxonomy":["k__Bacteria","p__Firmicutes","c__Bacilli","o__Bacillales","f__Bacillaceae","g__Bacillus","s__vireti"]}},{"id":"seq1136","metadata":{"taxonomy":["k__Bacteria","p__Proteobacteria","c__Alphaproteobacteria","o__Rhizobiales","f__NA","g__NA","s__NA"]}},{"id":"seq1137","metadata":{"taxonomy":["k__Bacteria","p__Actinobacteria","c__Actinobacteria","o__Corynebacteriales","f__NA","g__NA","s__NA"]}},{"id":"seq1138","metadata":{"taxonomy":["k__Bacteria","p__Actinobacteria","c__Actinobacteria","o__Frankiales","f__NA","g__NA","s__sp6166"]}},{"id":"seq1139","metadata":{"taxonomy":["k__Bacteria","p__Firmicutes","c__Clostridia","o__Clostridiales","f__Ruminococcaceae","g__Hydrogenoanaerobacterium","s__sp34619"]}},{"id":"seq1140","metadata":{"taxonomy":["k__Bacteria","p__Firmicutes","c__Bacilli","o__Bacillales","f__Staphylococcaceae","g__Staphylococcus","s__capitis-caprae-epidermidis"]}},{"id":"seq1141","metadata":{"taxonomy":["k__Bacteria","p__Proteobacteria","c__Alphaproteobacteria","o__Rhizobiales","f__Methylobacteriaceae","g__Methylobacterium","s__oxalidis"]}},{"id":"seq1142","metadata":{"taxonomy":["k__Bacteria","p__Firmicutes","c__Erysipelotrichia","o__Erysipelotrichales","f__Erysipelotrichaceae","g__Turicibacter","s__sanguinis"]}},{"id":"seq1143","metadata":{"taxonomy":["k__Bacteria","p__Firmicutes","c__Clostridia","o__Clostridiales","f__Ruminococcaceae","g__NA","s__sp35873"]}},{"id":"seq1144","metadata":{"taxonomy":["k__Bacteria","p__Actinobacteria","c__Actinobacteria","o__Frankiales","f__Geodermatophilaceae","g__Geodermatophilus","s__obscurus"]}},{"id":"seq1145","metadata":{"taxonomy":["k__Bacteria","p__Actinobacteria","c__Actinobacteria","o__Micrococcales","f__Cellulomonadaceae","g__Cellulomonas","s__biazotea-fimi-oligotrophica"]}},{"id":"seq1146","metadata":{"taxonomy":["k__Bacteria","p__Bacteroidetes","c__Bacteroidia","o__Bacteroidales","f__Rikenellaceae","g__Alistipes","s__timonensis"]}},{"id":"seq1147","metadata":{"taxonomy":["k__Bacteria","p__Firmicutes","c__Bacilli","o__Bacillales","f__Bacillaceae","g__Bacillus","s__firmus-oceanisediminis"]}},{"id":"seq1148","metadata":{"taxonomy":["k__Bacteria","p__Acidobacteria","c__Acidobacteria","o__NA","f__NA","g__Blastocatella","s__sp3033"]}},{"id":"seq1149","metadata":{"taxonomy":["k__Bacteria","p__Bacteroidetes","c__Bacteroidia","o__Bacteroidales","f__Porphyromonadaceae","g__Parabacteroides","s__merdae-sp13265"]}},{"id":"seq1150","metadata":{"taxonomy":["k__Bacteria","p__Bacteroidetes","c__Bacteroidia","o__Bacteroidales","f__Porphyromonadaceae","g__Odoribacter","s__sp13176"]}},{"id":"seq1151","metadata":{"taxonomy":["k__Bacteria","p__Proteobacteria","c__Alphaproteobacteria","o__Rhizobiales","f__Methylobacteriaceae","g__Microvirga","s__aerilata-aerophila-sp43923"]}},{"id":"seq1154","metadata":{"taxonomy":["k__Bacteria","p__Proteobacteria","c__Alphaproteobacteria","o__Rhizobiales","f__Methylobacteriaceae","g__Methylobacterium","s__isbiliense"]}},{"id":"seq1155","metadata":{"taxonomy":["k__Bacteria","p__Firmicutes","c__Erysipelotrichia","o__Erysipelotrichales","f__Erysipelotrichaceae","g__NA","s__sp36777"]}},{"id":"seq1159","metadata":{"taxonomy":["k__Bacteria","p__Firmicutes","c__Negativicutes","o__Selenomonadales","f__Veillonellaceae","g__Veillonella","s__parvula"]}},{"id":"seq1160","metadata":{"taxonomy":["k__Bacteria","p__Actinobacteria","c__Rubrobacteria","o__Rubrobacterales","f__Rubrobacteriaceae","g__Rubrobacter","s__sp10730"]}},{"id":"seq1161","metadata":{"taxonomy":["k__Bacteria","p__Actinobacteria","c__Actinobacteria","o__Streptomycetales","f__Streptomycetaceae","g__Streptomyces","s__NA"]}},{"id":"seq1162","metadata":{"taxonomy":["k__Bacteria","p__Proteobacteria","c__Gammaproteobacteria","o__Pseudomonadales","f__Pseudomonadaceae","g__Pseudomonas","s__oryzihabitans-psychrotolerans"]}},{"id":"seq1164","metadata":{"taxonomy":["k__Bacteria","p__Actinobacteria","c__Rubrobacteria","o__Rubrobacterales","f__Rubrobacteriaceae","g__Rubrobacter","s__sp10746"]}},{"id":"seq1165","metadata":{"taxonomy":["k__Bacteria","p__Actinobacteria","c__Actinobacteria","o__Micrococcales","f__Microbacteriaceae","g__Chryseoglobus","s__frigidaquae"]}},{"id":"seq1166","metadata":{"taxonomy":["k__Bacteria","p__Proteobacteria","c__Alphaproteobacteria","o__Rhizobiales","f__Methylobacteriaceae","g__Microvirga","s__aerilata"]}},{"id":"seq1168","metadata":{"taxonomy":["k__Bacteria","p__Chloroflexi","c__Chloroflexia","o__Kallotenuales","f__NA","g__NA","s__sp21227"]}},{"id":"seq1171","metadata":{"taxonomy":["k__Bacteria","p__Actinobacteria","c__Actinobacteria","o__Frankiales","f__Geodermatophilaceae","g__NA","s__sp6088"]}},{"id":"seq1172","metadata":{"taxonomy":["k__Bacteria","p__Actinobacteria","c__Actinobacteria","o__Micrococcales","f__Promicromonosporaceae","g__Promicromonospora","s__sp7297"]}},{"id":"seq1173","metadata":{"taxonomy":["k__Bacteria","p__Firmicutes","c__Erysipelotrichia","o__Erysipelotrichales","f__Erysipelotrichaceae","g__Faecalitalea","s__sp36732-sp36741-sp36793"]}},{"id":"seq1174","metadata":{"taxonomy":["k__Bacteria","p__Actinobacteria","c__Actinobacteria","o__Frankiales","f__Geodermatophilaceae","g__Geodermatophilus","s__africanus-obscurus"]}},{"id":"seq1176","metadata":{"taxonomy":["k__Bacteria","p__Firmicutes","c__Clostridia","o__Clostridiales","f__Lachnospiraceae","g__NA","s__sp33418"]}},{"id":"seq1177","metadata":{"taxonomy":["k__Bacteria","p__Proteobacteria","c__Alphaproteobacteria","o__Rhodospirillales","f__NA","g__NA","s__sp45846"]}},{"id":"seq1178","metadata":{"taxonomy":["k__Bacteria","p__Bacteroidetes","c__Bacteroidia","o__Bacteroidales","f__Bacteroidaceae","g__Bacteroides","s__sartorii"]}},{"id":"seq1179","metadata":{"taxonomy":["k__Bacteria","p__Proteobacteria","c__Alphaproteobacteria","o__Rhizobiales","f__Bradyrhizobiaceae","g__NA","s__sp43322"]}},{"id":"seq1180","metadata":{"taxonomy":["k__Bacteria","p__Actinobacteria","c__Rubrobacteria","o__Rubrobacterales","f__Rubrobacteriaceae","g__Rubrobacter","s__sp10735"]}},{"id":"seq1183","metadata":{"taxonomy":["k__Bacteria","p__Bacteroidetes","c__Cytophagia","o__Cytophagales","f__Cytophagaceae","g__Spirosoma","s__sp15381"]}},{"id":"seq1184","metadata":{"taxonomy":["k__Bacteria","p__Proteobacteria","c__Betaproteobacteria","o__Burkholderiales","f__Oxalobacteraceae","g__Massilia","s__timonae"]}},{"id":"seq1186","metadata":{"taxonomy":["k__Bacteria","p__Firmicutes","c__Clostridia","o__Clostridiales","f__Lachnospiraceae","g__NA","s__sp33774"]}},{"id":"seq1187","metadata":{"taxonomy":["k__Bacteria","p__Bacteroidetes","c__Bacteroidia","o__Bacteroidales","f__Bacteroidaceae","g__Bacteroides","s__caccae"]}},{"id":"seq1188","metadata":{"taxonomy":["k__Bacteria","p__Firmicutes","c__Clostridia","o__Clostridiales","f__Ruminococcaceae","g__Oscillibacter","s__sp34651"]}},{"id":"seq1189","metadata":{"taxonomy":["k__Bacteria","p__Actinobacteria","c__Actinobacteria","o__Micrococcales","f__Micrococcaceae","g__Kocuria","s__aegyptia-polaris"]}},{"id":"seq1190","metadata":{"taxonomy":["k__Bacteria","p__Firmicutes","c__Clostridia","o__Clostridiales","f__Lachnospiraceae","g__NA","s__sp33387"]}},{"id":"seq1191","metadata":{"taxonomy":["k__Bacteria","p__Actinobacteria","c__Actinobacteria","o__Frankiales","f__Geodermatophilaceae","g__Geodermatophilus","s__africanus-obscurus-siccatus"]}},{"id":"seq1192","metadata":{"taxonomy":["k__Bacteria","p__Proteobacteria","c__Alphaproteobacteria","o__Caulobacterales","f__Caulobacteraceae","g__NA","s__sp42788"]}},{"id":"seq1193","metadata":{"taxonomy":["k__Bacteria","p__Actinobacteria","c__Actinobacteria","o__Propionibacteriales","f__Nocardioidaceae","g__Nocardioides","s__sp7686"]}},{"id":"seq1195","metadata":{"taxonomy":["k__Bacteria","p__Actinobacteria","c__Acidimicrobiia","o__Acidimicrobiales","f__NA","g__NA","s__sp4622"]}},{"id":"seq1196","metadata":{"taxonomy":["k__Bacteria","p__Bacteroidetes","c__Sphingobacteriia","o__Sphingobacteriales","f__Chitinophagaceae","g__Ferruginibacter","s__sp18154"]}},{"id":"seq1198","metadata":{"taxonomy":["k__Bacteria","p__Proteobacteria","c__Betaproteobacteria","o__Burkholderiales","f__Oxalobacteraceae","g__Massilia","s__alkalitolerans-niastensis-timonae"]}},{"id":"seq1199","metadata":{"taxonomy":["k__Bacteria","p__Firmicutes","c__Clostridia","o__Clostridiales","f__Lachnospiraceae","g__Tyzzerella","s__sp33302"]}},{"id":"seq1200","metadata":{"taxonomy":["k__Bacteria","p__Actinobacteria","c__Acidimicrobiia","o__Acidimicrobiales","f__NA","g__NA","s__sp4640"]}},{"id":"seq1201","metadata":{"taxonomy":["k__Bacteria","p__Firmicutes","c__Erysipelotrichia","o__Erysipelotrichales","f__Erysipelotrichaceae","g__Erysipelatoclostridium","s__sp36611"]}},{"id":"seq1202","metadata":{"taxonomy":["k__Bacteria","p__Firmicutes","c__Bacilli","o__Lactobacillales","f__Streptococcaceae","g__Streptococcus","s__sanguinis"]}},{"id":"seq1204","metadata":{"taxonomy":["k__Bacteria","p__Proteobacteria","c__Alphaproteobacteria","o__Rhizobiales","f__Methylobacteriaceae","g__Methylobacterium","s__sp43888"]}},{"id":"seq1205","metadata":{"taxonomy":["k__Bacteria","p__Bacteroidetes","c__Bacteroidia","o__Bacteroidales","f__Porphyromonadaceae","g__Parabacteroides","s__goldsteinii"]}},{"id":"seq1206","metadata":{"taxonomy":["k__Bacteria","p__Actinobacteria","c__Actinobacteria","o__Frankiales","f__Geodermatophilaceae","g__Blastococcus","s__sp6057"]}},{"id":"seq1207","metadata":{"taxonomy":["k__Bacteria","p__Proteobacteria","c__Alphaproteobacteria","o__Sphingomonadales","f__Sphingomonadaceae","g__Sphingomonas","s__dokdonensis"]}},{"id":"seq1208","metadata":{"taxonomy":["None","NA","NA","NA","NA","NA","NA"]}},{"id":"seq1209","metadata":{"taxonomy":["k__Bacteria","p__Bacteroidetes","c__Bacteroidia","o__Bacteroidales","f__Porphyromonadaceae","g__Odoribacter","s__sp13183"]}},{"id":"seq1210","metadata":{"taxonomy":["k__Bacteria","p__Actinobacteria","c__Actinobacteria","o__Micromonosporales","f__Micromonosporaceae","g__Couchioplanes","s__caeruleus"]}},{"id":"seq1211","metadata":{"taxonomy":["k__Bacteria","p__Firmicutes","c__Erysipelotrichia","o__Erysipelotrichales","f__Erysipelotrichaceae","g__*Stoquefichus","s__sp36592"]}},{"id":"seq1214","metadata":{"taxonomy":["k__Bacteria","p__Actinobacteria","c__Actinobacteria","o__Micrococcales","f__Cellulomonadaceae","g__Cellulomonas","s__oligotrophica"]}},{"id":"seq1215","metadata":{"taxonomy":["k__Bacteria","p__Bacteroidetes","c__Bacteroidia","o__Bacteroidales","f__Porphyromonadaceae","g__Parabacteroides","s__gordonii"]}},{"id":"seq1216","metadata":{"taxonomy":["k__Bacteria","p__Firmicutes","c__Bacilli","o__Bacillales","f__Bacillaceae","g__Bacillus","s__muralis-simplex-thuringiensis"]}},{"id":"seq1218","metadata":{"taxonomy":["k__Bacteria","p__Bacteroidetes","c__Bacteroidia","o__Bacteroidales","f__Rikenellaceae","g__Alistipes","s__onderdonkii-timonensis"]}},{"id":"seq1219","metadata":{"taxonomy":["k__Bacteria","p__Actinobacteria","c__Actinobacteria","o__Micrococcales","f__Microbacteriaceae","g__Diaminobutyricimonas","s__aerilata"]}},{"id":"seq1220","metadata":{"taxonomy":["k__Bacteria","p__Proteobacteria","c__Alphaproteobacteria","o__Rhodospirillales","f__Acetobacteraceae","g__NA","s__sp45746"]}},{"id":"seq1221","metadata":{"taxonomy":["k__Bacteria","p__Bacteroidetes","c__Sphingobacteriia","o__Sphingobacteriales","f__Chitinophagaceae","g__Ferruginibacter","s__sp18154"]}},{"id":"seq1223","metadata":{"taxonomy":["k__Bacteria","p__Bacteroidetes","c__Bacteroidia","o__Bacteroidales","f__Porphyromonadaceae","g__Odoribacter","s__sp13183"]}},{"id":"seq1228","metadata":{"taxonomy":["k__Bacteria","p__Proteobacteria","c__Alphaproteobacteria","o__Rhodospirillales","f__NA","g__Geminicoccus","s__sp46528"]}},{"id":"seq1229","metadata":{"taxonomy":["k__Bacteria","p__Bacteroidetes","c__Sphingobacteriia","o__Sphingobacteriales","f__Chitinophagaceae","g__Ferruginibacter","s__sp18134-sp18154"]}},{"id":"seq1231","metadata":{"taxonomy":["k__Bacteria","p__Proteobacteria","c__Gammaproteobacteria","o__Pseudomonadales","f__Moraxellaceae","g__Acinetobacter","s__calcoaceticus-pittii"]}},{"id":"seq1233","metadata":{"taxonomy":["k__Archaea","p__Thaumarchaeota","c__NA","o__NA","f__NA","g__NA","s__sp1562"]}},{"id":"seq1235","metadata":{"taxonomy":["k__Bacteria","p__Actinobacteria","c__Actinobacteria","o__Streptomycetales","f__Streptomycetaceae","g__Streptomyces","s__NA"]}},{"id":"seq1236","metadata":{"taxonomy":["k__Bacteria","p__Proteobacteria","c__Gammaproteobacteria","o__Pasteurellales","f__Pasteurellaceae","g__Haemophilus","s__parainfluenzae"]}},{"id":"seq1238","metadata":{"taxonomy":["k__Bacteria","p__Actinobacteria","c__Actinobacteria","o__Propionibacteriales","f__Nocardioidaceae","g__Marmoricola","s__sp7558"]}},{"id":"seq1239","metadata":{"taxonomy":["k__Bacteria","p__Actinobacteria","c__Actinobacteria","o__Propionibacteriales","f__Propionibacteriaceae","g__Friedmanniella","s__lacustris"]}},{"id":"seq1241","metadata":{"taxonomy":["k__Bacteria","p__Proteobacteria","c__Alphaproteobacteria","o__Rhizobiales","f__Methylobacteriaceae","g__Methylobacterium","s__sp43873"]}},{"id":"seq1242","metadata":{"taxonomy":["None","NA","NA","NA","NA","NA","NA"]}},{"id":"seq1244","metadata":{"taxonomy":["k__Bacteria","p__Bacteroidetes","c__Bacteroidia","o__Bacteroidales","f__Porphyromonadaceae","g__Parabacteroides","s__sp13286"]}},{"id":"seq1246","metadata":{"taxonomy":["k__Bacteria","p__Proteobacteria","c__Alphaproteobacteria","o__Rickettsiales","f__Rickettsiaceae","g__Rickettsia","s__sp47024"]}},{"id":"seq1247","metadata":{"taxonomy":["k__Bacteria","p__Proteobacteria","c__Betaproteobacteria","o__Burkholderiales","f__Oxalobacteraceae","g__Noviherbaspirillum","s__sp49442"]}},{"id":"seq1248","metadata":{"taxonomy":["k__Bacteria","p__Firmicutes","c__Clostridia","o__Clostridiales","f__Ruminococcaceae","g__Anaerotruncus","s__sp34435"]}},{"id":"seq1250","metadata":{"taxonomy":["k__Bacteria","p__Actinobacteria","c__Actinobacteria","o__Corynebacteriales","f__Corynebacteriaceae","g__Corynebacterium","s__imitans"]}},{"id":"seq1251","metadata":{"taxonomy":["k__Bacteria","p__Firmicutes","c__Bacilli","o__Bacillales","f__Planococcaceae","g__Planococcus","s__donghaensis"]}},{"id":"seq1252","metadata":{"taxonomy":["k__Bacteria","p__Actinobacteria","c__Actinobacteria","o__Propionibacteriales","f__Nocardioidaceae","g__Nocardioides","s__alpinus"]}},{"id":"seq1253","metadata":{"taxonomy":["k__Bacteria","p__Actinobacteria","c__Acidimicrobiia","o__Acidimicrobiales","f__Acidimicrobiaceae","g__NA","s__sp4208"]}},{"id":"seq1254","metadata":{"taxonomy":["k__Bacteria","p__Actinobacteria","c__Actinobacteria","o__Micrococcales","f__Intrasporangiaceae","g__Knoellia","s__flava"]}},{"id":"seq1255","metadata":{"taxonomy":["k__Bacteria","p__Actinobacteria","c__Actinobacteria","o__Frankiales","f__Geodermatophilaceae","g__Modestobacter","s__marinus-versicolor"]}},{"id":"seq1256","metadata":{"taxonomy":["k__Bacteria","p__Bacteroidetes","c__Bacteroidia","o__Bacteroidales","f__Porphyromonadaceae","g__Parabacteroides","s__sp13288"]}},{"id":"seq1257","metadata":{"taxonomy":["k__Bacteria","p__Bacteroidetes","c__Bacteroidia","o__Bacteroidales","f__Rikenellaceae","g__Alistipes","s__putredinis-timonensis"]}},{"id":"seq1258","metadata":{"taxonomy":["k__Bacteria","p__Bacteroidetes","c__Bacteroidia","o__Bacteroidales","f__Porphyromonadaceae","g__Parabacteroides","s__goldsteinii"]}},{"id":"seq1260","metadata":{"taxonomy":["k__Bacteria","p__Proteobacteria","c__Alphaproteobacteria","o__Rhodospirillales","f__NA","g__*Alysiosphaera","s__sp46511"]}},{"id":"seq1261","metadata":{"taxonomy":["k__Bacteria","p__Firmicutes","c__Clostridia","o__Clostridiales","f__Lachnospiraceae","g__NA","s__sp33692"]}},{"id":"seq1264","metadata":{"taxonomy":["k__Bacteria","p__Actinobacteria","c__Actinobacteria","o__Micrococcales","f__Micrococcaceae","g__Rothia","s__dentocariosa"]}},{"id":"seq1265","metadata":{"taxonomy":["k__Bacteria","p__Firmicutes","c__Clostridia","o__Clostridiales","f__Lachnospiraceae","g__Lachnoclostridium","s__bolteae-sp32422-sp32431"]}},{"id":"seq1266","metadata":{"taxonomy":["k__Bacteria","p__Proteobacteria","c__Alphaproteobacteria","o__Rhodospirillales","f__NA","g__NA","s__sp45806"]}},{"id":"seq1267","metadata":{"taxonomy":["k__Bacteria","p__Proteobacteria","c__Gammaproteobacteria","o__Enterobacteriales","f__Enterobacteriaceae","g__Salmonella","s__enterica"]}},{"id":"seq1268","metadata":{"taxonomy":["k__Bacteria","p__Firmicutes","c__Clostridia","o__Clostridiales","f__Ruminococcaceae","g__NA","s__sp35840"]}},{"id":"seq1270","metadata":{"taxonomy":["k__Bacteria","p__Bacteroidetes","c__Cytophagia","o__Cytophagales","f__Cytophagaceae","g__Adhaeribacter","s__aquaticus"]}},{"id":"seq1271","metadata":{"taxonomy":["k__Bacteria","p__Actinobacteria","c__Actinobacteria","o__Frankiales","f__Geodermatophilaceae","g__NA","s__sp6088"]}},{"id":"seq1272","metadata":{"taxonomy":["k__Bacteria","p__Firmicutes","c__Clostridia","o__Clostridiales","f__Ruminococcaceae","g__Anaerotruncus","s__sp34482"]}},{"id":"seq1273","metadata":{"taxonomy":["k__Bacteria","p__Actinobacteria","c__Acidimicrobiia","o__Acidimicrobiales","f__NA","g__NA","s__sp4524"]}},{"id":"seq1275","metadata":{"taxonomy":["k__Bacteria","p__Bacteroidetes","c__Bacteroidia","o__Bacteroidales","f__Bacteroidaceae","g__Bacteroides","s__salyersiae"]}},{"id":"seq1276","metadata":{"taxonomy":["k__Bacteria","p__Proteobacteria","c__Alphaproteobacteria","o__Rhodospirillales","f__Acetobacteraceae","g__NA","s__sp45738"]}},{"id":"seq1277","metadata":{"taxonomy":["k__Bacteria","p__Bacteroidetes","c__Bacteroidia","o__Bacteroidales","f__Bacteroidaceae","g__Bacteroides","s__ovatus"]}},{"id":"seq1278","metadata":{"taxonomy":["k__Bacteria","p__Proteobacteria","c__Betaproteobacteria","o__Burkholderiales","f__Oxalobacteraceae","g__Massilia","s__suwonensis"]}},{"id":"seq1279","metadata":{"taxonomy":["k__Bacteria","p__Actinobacteria","c__Acidimicrobiia","o__Acidimicrobiales","f__Acidimicrobiaceae","g__NA","s__sp4227"]}},{"id":"seq1283","metadata":{"taxonomy":["k__Bacteria","p__Actinobacteria","c__Actinobacteria","o__Frankiales","f__Geodermatophilaceae","g__Blastococcus","s__jejuensis"]}},{"id":"seq1284","metadata":{"taxonomy":["k__Bacteria","p__Proteobacteria","c__Alphaproteobacteria","o__Rhodobacterales","f__Rhodobacteraceae","g__Gemmobacter","s__nectariphilus"]}},{"id":"seq1285","metadata":{"taxonomy":["k__Bacteria","p__Actinobacteria","c__Rubrobacteria","o__Rubrobacterales","f__Rubrobacteriaceae","g__Rubrobacter","s__sp10748"]}},{"id":"seq1286","metadata":{"taxonomy":["k__Bacteria","p__Firmicutes","c__Bacilli","o__Bacillales","f__Planococcaceae","g__Planococcus","s__donghaensis"]}},{"id":"seq1287","metadata":{"taxonomy":["k__Bacteria","p__Firmicutes","c__Clostridia","o__Clostridiales","f__Lachnospiraceae","g__Lachnoclostridium","s__sp32441"]}},{"id":"seq1288","metadata":{"taxonomy":["k__Bacteria","p__Actinobacteria","c__Actinobacteria","o__Frankiales","f__Sporichthyaceae","g__Sporichthya","s__brevicatena-polymorpha"]}},{"id":"seq1289","metadata":{"taxonomy":["k__Bacteria","p__Proteobacteria","c__Alphaproteobacteria","o__Sphingomonadales","f__Sphingomonadaceae","g__Sphingomonas","s__sp47842"]}},{"id":"seq1290","metadata":{"taxonomy":["k__Bacteria","p__Armatimonadetes","c__NA","o__NA","f__NA","g__NA","s__sp11514"]}},{"id":"seq1292","metadata":{"taxonomy":["k__Bacteria","p__Bacteroidetes","c__Bacteroidia","o__Bacteroidales","f__Porphyromonadaceae","g__Parabacteroides","s__sp13265"]}},{"id":"seq1293","metadata":{"taxonomy":["k__Bacteria","p__Bacteroidetes","c__Bacteroidia","o__Bacteroidales","f__Porphyromonadaceae","g__Odoribacter","s__sp13183"]}},{"id":"seq1294","metadata":{"taxonomy":["k__Bacteria","p__Bacteroidetes","c__Bacteroidia","o__Bacteroidales","f__Rikenellaceae","g__Alistipes","s__senegalensis"]}},{"id":"seq1295","metadata":{"taxonomy":["k__Bacteria","p__Firmicutes","c__Clostridia","o__Clostridiales","f__Ruminococcaceae","g__Ruminiclostridium","s__sp34900"]}},{"id":"seq1299","metadata":{"taxonomy":["k__Bacteria","p__Bacteroidetes","c__Bacteroidia","o__Bacteroidales","f__Porphyromonadaceae","g__Odoribacter","s__sp13183"]}},{"id":"seq1300","metadata":{"taxonomy":["k__Bacteria","p__Actinobacteria","c__Actinobacteria","o__Propionibacteriales","f__Nocardioidaceae","g__Aeromicrobium","s__ginsengisoli"]}},{"id":"seq1301","metadata":{"taxonomy":["k__Bacteria","p__Actinobacteria","c__Actinobacteria","o__Kineosporiales","f__Kineosporiaceae","g__Angustibacter","s__aerolatus-peucedani"]}},{"id":"seq1302","metadata":{"taxonomy":["k__Bacteria","p__Actinobacteria","c__Actinobacteria","o__Frankiales","f__NA","g__NA","s__sp6166"]}},{"id":"seq1303","metadata":{"taxonomy":["k__Bacteria","p__Actinobacteria","c__Actinobacteria","o__Frankiales","f__Cryptosporangiaceae","g__Cryptosporangium","s__sp6027"]}},{"id":"seq1304","metadata":{"taxonomy":["k__Bacteria","p__Actinobacteria","c__Actinobacteria","o__Corynebacteriales","f__NA","g__NA","s__NA"]}},{"id":"seq1305","metadata":{"taxonomy":["k__Bacteria","p__Proteobacteria","c__Gammaproteobacteria","o__Pasteurellales","f__Pasteurellaceae","g__Haemophilus","s__haemolyticus-influenzae"]}},{"id":"seq1308","metadata":{"taxonomy":["k__Bacteria","p__Actinobacteria","c__Actinobacteria","o__Propionibacteriales","f__Nocardioidaceae","g__Nocardioides","s__mesophilus"]}},{"id":"seq1309","metadata":{"taxonomy":["k__Bacteria","p__Bacteroidetes","c__Bacteroidia","o__Bacteroidales","f__Porphyromonadaceae","g__Odoribacter","s__sp13183"]}},{"id":"seq1312","metadata":{"taxonomy":["k__Bacteria","p__Actinobacteria","c__Rubrobacteria","o__Rubrobacterales","f__Rubrobacteriaceae","g__Rubrobacter","s__sp10749"]}},{"id":"seq1313","metadata":{"taxonomy":["k__Bacteria","p__Actinobacteria","c__Actinobacteria","o__Corynebacteriales","f__Corynebacteriaceae","g__Corynebacterium","s__aquatimens-glaucum"]}},{"id":"seq1314","metadata":{"taxonomy":["k__Bacteria","p__Bacteroidetes","c__Bacteroidia","o__Bacteroidales","f__Porphyromonadaceae","g__Odoribacter","s__sp13171"]}},{"id":"seq1318","metadata":{"taxonomy":["k__Bacteria","p__Actinobacteria","c__Actinobacteria","o__Propionibacteriales","f__Nocardioidaceae","g__Marmoricola","s__sp7575"]}},{"id":"seq1319","metadata":{"taxonomy":["k__Bacteria","p__Actinobacteria","c__Actinobacteria","o__Pseudonocardiales","f__Pseudonocardiaceae","g__Actinomycetospora","s__sp7853"]}},{"id":"seq1322","metadata":{"taxonomy":["k__Bacteria","p__Proteobacteria","c__Gammaproteobacteria","o__Pseudomonadales","f__Moraxellaceae","g__Acinetobacter","s__bouvetii"]}},{"id":"seq1323","metadata":{"taxonomy":["k__Bacteria","p__Actinobacteria","c__Actinobacteria","o__Micrococcales","f__Micrococcaceae","g__Arthrobacter-Pseudarthrobacter","s__NA"]}},{"id":"seq1324","metadata":{"taxonomy":["k__Bacteria","p__Actinobacteria","c__Actinobacteria","o__Frankiales","f__Geodermatophilaceae","g__Blastococcus","s__jejuensis-sp6088"]}},{"id":"seq1325","metadata":{"taxonomy":["k__Bacteria","p__Firmicutes","c__Clostridia","o__Clostridiales","f__Ruminococcaceae","g__Ruminiclostridium","s__sp34916-sp34925"]}},{"id":"seq1327","metadata":{"taxonomy":["k__Bacteria","p__Actinobacteria","c__Thermoleophilia","o__Solirubrobacterales","f__Solirubrobacteraceae","g__Solirubrobacter","s__sp11097"]}},{"id":"seq1328","metadata":{"taxonomy":["k__Bacteria","p__Bacteroidetes","c__Cytophagia","o__Cytophagales","f__Cytophagaceae","g__Adhaeribacter","s__sp15068"]}},{"id":"seq1329","metadata":{"taxonomy":["k__Bacteria","p__Actinobacteria","c__Actinobacteria","o__Frankiales","f__NA","g__NA","s__sp6166"]}},{"id":"seq1330","metadata":{"taxonomy":["k__Bacteria","p__Chloroflexi","c__Thermomicrobia","o__NA","f__NA","g__NA","s__sp21837"]}},{"id":"seq1333","metadata":{"taxonomy":["k__Bacteria","p__Proteobacteria","c__Alphaproteobacteria","o__Sphingomonadales","f__Sphingomonadaceae","g__Sphingomonas","s__kyeonggiensis-leidyi"]}},{"id":"seq1337","metadata":{"taxonomy":["k__Bacteria","p__Firmicutes","c__Clostridia","o__Clostridiales","f__Ruminococcaceae","g__NA","s__sp34982"]}},{"id":"seq1339","metadata":{"taxonomy":["k__Bacteria","p__Actinobacteria","c__Actinobacteria","o__Streptomycetales","f__Streptomycetaceae","g__Streptomyces","s__lavendulocolor-roseolilacinus"]}},{"id":"seq1341","metadata":{"taxonomy":["k__Bacteria","p__Actinobacteria","c__Acidimicrobiia","o__Acidimicrobiales","f__NA","g__NA","s__sp4622"]}},{"id":"seq1343","metadata":{"taxonomy":["k__Bacteria","p__Firmicutes","c__Clostridia","o__Clostridiales","f__Lachnospiraceae","g__Blautia","s__sp32034"]}},{"id":"seq1345","metadata":{"taxonomy":["k__Bacteria","p__Proteobacteria","c__Alphaproteobacteria","o__Rhizobiales","f__Methylobacteriaceae","g__Methylobacterium","s__sp43894"]}},{"id":"seq1347","metadata":{"taxonomy":["k__Bacteria","p__Bacteroidetes","c__Bacteroidia","o__Bacteroidales","f__Porphyromonadaceae","g__Odoribacter","s__sp13171-sp13183"]}},{"id":"seq1348","metadata":{"taxonomy":["k__Bacteria","p__Firmicutes","c__Clostridia","o__Clostridiales","f__Ruminococcaceae","g__Ruminiclostridium","s__sp34905-sp34921-sp34937"]}},{"id":"seq1350","metadata":{"taxonomy":["k__Bacteria","p__Firmicutes","c__Clostridia","o__Clostridiales","f__Family XIII","g__NA","s__sp31702"]}},{"id":"seq1351","metadata":{"taxonomy":["k__Bacteria","p__Actinobacteria","c__Actinobacteria","o__Propionibacteriales","f__Nocardioidaceae","g__Nocardioides","s__sp7644"]}},{"id":"seq1353","metadata":{"taxonomy":["k__Bacteria","p__Bacteroidetes","c__Bacteroidia","o__Bacteroidales","f__Bacteroidaceae","g__Bacteroides","s__sartorii"]}},{"id":"seq1357","metadata":{"taxonomy":["k__Bacteria","p__Actinobacteria","c__Rubrobacteria","o__Rubrobacterales","f__Rubrobacteriaceae","g__Rubrobacter","s__sp10738"]}},{"id":"seq1358","metadata":{"taxonomy":["k__Bacteria","p__Bacteroidetes","c__Bacteroidia","o__Bacteroidales","f__Porphyromonadaceae","g__Parabacteroides","s__johnsonii-sp13265"]}},{"id":"seq1359","metadata":{"taxonomy":["k__Bacteria","p__Actinobacteria","c__Acidimicrobiia","o__Acidimicrobiales","f__Acidimicrobiaceae","g__NA","s__sp4252"]}},{"id":"seq1360","metadata":{"taxonomy":["k__Bacteria","p__Proteobacteria","c__Alphaproteobacteria","o__Caulobacterales","f__Caulobacteraceae","g__NA","s__sp42794"]}},{"id":"seq1362","metadata":{"taxonomy":["k__Bacteria","p__Actinobacteria","c__Actinobacteria","o__Micrococcales","f__Intrasporangiaceae","g__Knoellia","s__sinensis-subterranea"]}},{"id":"seq1364","metadata":{"taxonomy":["k__Bacteria","p__Proteobacteria","c__Alphaproteobacteria","o__Rhodospirillales","f__Rhodospirillaceae","g__Skermanella","s__aerolata-sp46220"]}},{"id":"seq1365","metadata":{"taxonomy":["k__Bacteria","p__Actinobacteria","c__Actinobacteria","o__Pseudonocardiales","f__Pseudonocardiaceae","g__Kibdelosporangium","s__sp7974"]}},{"id":"seq1366","metadata":{"taxonomy":["k__Bacteria","p__Firmicutes","c__Negativicutes","o__Selenomonadales","f__Veillonellaceae","g__Propionispira","s__sp37002"]}},{"id":"seq1367","metadata":{"taxonomy":["k__Bacteria","p__Actinobacteria","c__Thermoleophilia","o__Solirubrobacterales","f__NA","g__NA","s__sp11043"]}},{"id":"seq1368","metadata":{"taxonomy":["k__Bacteria","p__Proteobacteria","c__Alphaproteobacteria","o__Sphingomonadales","f__Sphingomonadaceae","g__Sphingomonas","s__sp47867-sp47922"]}},{"id":"seq1369","metadata":{"taxonomy":["k__Bacteria","p__Proteobacteria","c__Alphaproteobacteria","o__Rhizobiales","f__Bradyrhizobiaceae","g__Salinarimonas","s__sp43406"]}},{"id":"seq1372","metadata":{"taxonomy":["k__Bacteria","p__Actinobacteria","c__Actinobacteria","o__Frankiales","f__Geodermatophilaceae","g__Geodermatophilus","s__arenarius"]}},{"id":"seq1373","metadata":{"taxonomy":["k__Bacteria","p__Bacteroidetes","c__Bacteroidia","o__Bacteroidales","f__Porphyromonadaceae","g__Parabacteroides","s__gordonii"]}},{"id":"seq1374","metadata":{"taxonomy":["k__Bacteria","p__Proteobacteria","c__Betaproteobacteria","o__Burkholderiales","f__Comamonadaceae","g__Comamonas","s__sp48939"]}},{"id":"seq1375","metadata":{"taxonomy":["k__Bacteria","p__Actinobacteria","c__Actinobacteria","o__Streptosporangiales","f__Streptosporangiaceae","g__Nonomuraea","s__NA"]}},{"id":"seq1376","metadata":{"taxonomy":["k__Bacteria","p__Proteobacteria","c__Alphaproteobacteria","o__Rhodospirillales","f__Acetobacteraceae","g__NA","s__sp45746"]}},{"id":"seq1377","metadata":{"taxonomy":["k__Bacteria","p__Actinobacteria","c__Actinobacteria","o__Kineosporiales","f__Kineosporiaceae","g__Kineosporia","s__sp6212-sp6224"]}},{"id":"seq1378","metadata":{"taxonomy":["k__Bacteria","p__Proteobacteria","c__Alphaproteobacteria","o__Sphingomonadales","f__Erythrobacteraceae","g__NA","s__sp47560"]}},{"id":"seq1379","metadata":{"taxonomy":["k__Bacteria","p__Actinobacteria","c__Actinobacteria","o__Corynebacteriales","f__Corynebacteriaceae","g__Corynebacterium","s__mucifaciens-ureicelerivorans"]}},{"id":"seq1380","metadata":{"taxonomy":["k__Bacteria","p__Bacteroidetes","c__Sphingobacteriia","o__Sphingobacteriales","f__Chitinophagaceae","g__Chitinophaga","s__sp18082"]}},{"id":"seq1382","metadata":{"taxonomy":["k__Bacteria","p__Actinobacteria","c__Actinobacteria","o__Micrococcales","f__Cellulomonadaceae","g__Cellulomonas","s__biazotea-fimi-oligotrophica"]}},{"id":"seq1383","metadata":{"taxonomy":["k__Bacteria","p__Actinobacteria","c__Rubrobacteria","o__Rubrobacterales","f__Rubrobacteriaceae","g__Rubrobacter","s__sp10748"]}},{"id":"seq1384","metadata":{"taxonomy":["k__Bacteria","p__Chloroflexi","c__Thermomicrobia","o__NA","f__NA","g__NA","s__sp21839"]}},{"id":"seq1385","metadata":{"taxonomy":["k__Bacteria","p__Actinobacteria","c__Actinobacteria","o__Micrococcales","f__Cellulomonadaceae","g__Cellulomonas","s__NA"]}},{"id":"seq1386","metadata":{"taxonomy":["k__Bacteria","p__Chloroflexi","c__NA","o__NA","f__NA","g__NA","s__sp21482"]}},{"id":"seq1387","metadata":{"taxonomy":["k__Bacteria","p__Proteobacteria","c__Deltaproteobacteria","o__Syntrophobacterales","f__Syntrophaceae","g__Smithella","s__sp55045"]}},{"id":"seq1388","metadata":{"taxonomy":["k__Bacteria","p__Firmicutes","c__Clostridia","o__Clostridiales","f__Lachnospiraceae","g__NA","s__sp32824"]}},{"id":"seq1389","metadata":{"taxonomy":["k__Bacteria","p__Bacteroidetes","c__Bacteroidia","o__Bacteroidales","f__Porphyromonadaceae","g__Odoribacter","s__sp13183"]}},{"id":"seq1390","metadata":{"taxonomy":["k__Bacteria","p__Actinobacteria","c__Actinobacteria","o__Pseudonocardiales","f__Pseudonocardiaceae","g__Saccharothrix","s__saharensis"]}},{"id":"seq1391","metadata":{"taxonomy":["k__Bacteria","p__Actinobacteria","c__Rubrobacteria","o__Rubrobacterales","f__Rubrobacteriaceae","g__Rubrobacter","s__sp10729"]}},{"id":"seq1394","metadata":{"taxonomy":["k__Bacteria","p__Firmicutes","c__Clostridia","o__Clostridiales","f__Lachnospiraceae","g__NA","s__sp32146-sp32166"]}},{"id":"seq1395","metadata":{"taxonomy":["k__Bacteria","p__Proteobacteria","c__Alphaproteobacteria","o__Rhodospirillales","f__Acetobacteraceae","g__Craurococcus","s__sp45577"]}},{"id":"seq1396","metadata":{"taxonomy":["k__Bacteria","p__Proteobacteria","c__Alphaproteobacteria","o__Sphingomonadales","f__Sphingomonadaceae","g__Sphingomonas","s__insulae-kyungheensis-sanxanigenens"]}},{"id":"seq1397","metadata":{"taxonomy":["k__Bacteria","p__Actinobacteria","c__Actinobacteria","o__Frankiales","f__Geodermatophilaceae","g__Geodermatophilus","s__africanus-obscurus-siccatus"]}},{"id":"seq1398","metadata":{"taxonomy":["k__Bacteria","p__Actinobacteria","c__Actinobacteria","o__Streptomycetales","f__Streptomycetaceae","g__Streptomyces","s__NA"]}},{"id":"seq1400","metadata":{"taxonomy":["k__Bacteria","p__Proteobacteria","c__Alphaproteobacteria","o__Rhodospirillales","f__Acetobacteraceae","g__Acidiphilium","s__sp45514"]}},{"id":"seq1402","metadata":{"taxonomy":["k__Bacteria","p__Firmicutes","c__Clostridia","o__Clostridiales","f__Ruminococcaceae","g__Oscillibacter","s__sp34651"]}},{"id":"seq1403","metadata":{"taxonomy":["k__Bacteria","p__Bacteroidetes","c__Bacteroidia","o__Bacteroidales","f__Bacteroidaceae","g__Bacteroides","s__caccae"]}},{"id":"seq1404","metadata":{"taxonomy":["k__Bacteria","p__Proteobacteria","c__Alphaproteobacteria","o__Rhodospirillales","f__Acetobacteraceae","g__Craurococcus","s__sp45574"]}},{"id":"seq1407","metadata":{"taxonomy":["k__Bacteria","p__Bacteroidetes","c__Bacteroidia","o__Bacteroidales","f__Porphyromonadaceae","g__Odoribacter","s__sp13183-sp13184"]}},{"id":"seq1409","metadata":{"taxonomy":["k__Bacteria","p__Firmicutes","c__Clostridia","o__Clostridiales","f__Family XI","g__Gallicola","s__sp31244"]}},{"id":"seq1411","metadata":{"taxonomy":["k__Bacteria","p__Proteobacteria","c__Gammaproteobacteria","o__Xanthomonadales","f__Nevskiaceae","g__Nevskia","s__sp64939"]}},{"id":"seq1412","metadata":{"taxonomy":["k__Bacteria","p__Proteobacteria","c__Alphaproteobacteria","o__Rhodospirillales","f__Acetobacteraceae","g__Belnapia","s__moabensis"]}},{"id":"seq1413","metadata":{"taxonomy":["k__Bacteria","p__Bacteroidetes","c__Bacteroidia","o__Bacteroidales","f__Porphyromonadaceae","g__Odoribacter","s__sp13183"]}},{"id":"seq1416","metadata":{"taxonomy":["k__Bacteria","p__Bacteroidetes","c__Bacteroidia","o__Bacteroidales","f__Bacteroidaceae","g__Bacteroides","s__caccae"]}},{"id":"seq1417","metadata":{"taxonomy":["k__Bacteria","p__Bacteroidetes","c__Cytophagia","o__Cytophagales","f__Cytophagaceae","g__Adhaeribacter","s__sp15068"]}},{"id":"seq1419","metadata":{"taxonomy":["k__Bacteria","p__Bacteroidetes","c__Sphingobacteriia","o__Sphingobacteriales","f__Saprospiraceae","g__NA","s__sp18885"]}},{"id":"seq1421","metadata":{"taxonomy":["k__Bacteria","p__Actinobacteria","c__Actinobacteria","o__Micrococcales","f__Cellulomonadaceae","g__Actinotalea","s__ferrariae"]}},{"id":"seq1422","metadata":{"taxonomy":["k__Bacteria","p__Actinobacteria","c__Actinobacteria","o__Kineosporiales","f__Kineosporiaceae","g__Kineococcus","s__endophyticus"]}},{"id":"seq1425","metadata":{"taxonomy":["k__Bacteria","p__Actinobacteria","c__Rubrobacteria","o__Rubrobacterales","f__Rubrobacteriaceae","g__Rubrobacter","s__sp10738"]}},{"id":"seq1427","metadata":{"taxonomy":["k__Bacteria","p__Bacteroidetes","c__Flavobacteriia","o__Flavobacteriales","f__Flavobacteriaceae","g__Chryseobacterium","s__NA"]}},{"id":"seq1430","metadata":{"taxonomy":["k__Bacteria","p__Firmicutes","c__Clostridia","o__Clostridiales","f__Lachnospiraceae","g__Lachnoclostridium","s__sp32321"]}},{"id":"seq1431","metadata":{"taxonomy":["k__Bacteria","p__Firmicutes","c__Clostridia","o__Clostridiales","f__Lachnospiraceae","g__Lachnoclostridium","s__sp32366"]}},{"id":"seq1432","metadata":{"taxonomy":["k__Bacteria","p__Bacteroidetes","c__Bacteroidia","o__Bacteroidales","f__Bacteroidaceae","g__Bacteroides","s__sartorii"]}},{"id":"seq1433","metadata":{"taxonomy":["k__Bacteria","p__Bacteroidetes","c__Cytophagia","o__Cytophagales","f__Cytophagaceae","g__Rufibacter","s__sp15347"]}},{"id":"seq1434","metadata":{"taxonomy":["k__Bacteria","p__Proteobacteria","c__Alphaproteobacteria","o__Rhodobacterales","f__Rhodobacteraceae","g__Rubellimicrobium","s__roseum"]}},{"id":"seq1435","metadata":{"taxonomy":["k__Bacteria","p__Actinobacteria","c__Actinobacteria","o__Frankiales","f__Geodermatophilaceae","g__Blastococcus","s__jejuensis"]}},{"id":"seq1437","metadata":{"taxonomy":["k__Bacteria","p__Actinobacteria","c__Actinobacteria","o__Micrococcales","f__Cellulomonadaceae","g__Cellulomonas","s__NA"]}},{"id":"seq1438","metadata":{"taxonomy":["k__Bacteria","p__Actinobacteria","c__Actinobacteria","o__Micromonosporales","f__Micromonosporaceae","g__Actinoplanes-Couchioplanes","s__caeruleus-nipponensis"]}},{"id":"seq1440","metadata":{"taxonomy":["k__Bacteria","p__Firmicutes","c__Clostridia","o__Clostridiales","f__Lachnospiraceae","g__Lachnoclostridium","s__bolteae-sp32422-sp32431"]}},{"id":"seq1441","metadata":{"taxonomy":["k__Bacteria","p__Bacteroidetes","c__Bacteroidia","o__Bacteroidales","f__Bacteroidaceae","g__Bacteroides","s__sartorii"]}},{"id":"seq1444","metadata":{"taxonomy":["k__Bacteria","p__Bacteroidetes","c__Bacteroidia","o__Bacteroidales","f__Bacteroidaceae","g__Bacteroides","s__nordii-sp12251"]}},{"id":"seq1445","metadata":{"taxonomy":["k__Bacteria","p__Actinobacteria","c__Actinobacteria","o__Streptomycetales","f__Streptomycetaceae","g__Streptomyces","s__aureofaciens-nodosus"]}},{"id":"seq1446","metadata":{"taxonomy":["k__Bacteria","p__Actinobacteria","c__Actinobacteria","o__Micrococcales","f__Cellulomonadaceae","g__Cellulomonas","s__aerilata"]}},{"id":"seq1448","metadata":{"taxonomy":["k__Bacteria","p__Actinobacteria","c__Rubrobacteria","o__Rubrobacterales","f__Rubrobacteriaceae","g__Rubrobacter","s__sp10748"]}},{"id":"seq1450","metadata":{"taxonomy":["k__Bacteria","p__Actinobacteria","c__Rubrobacteria","o__Rubrobacterales","f__Rubrobacteriaceae","g__Rubrobacter","s__sp10743"]}},{"id":"seq1453","metadata":{"taxonomy":["k__Bacteria","p__Proteobacteria","c__Alphaproteobacteria","o__Rhizobiales","f__Bradyrhizobiaceae","g__NA","s__sp43317-sp43322"]}},{"id":"seq1454","metadata":{"taxonomy":["k__Bacteria","p__Bacteroidetes","c__Bacteroidia","o__Bacteroidales","f__Porphyromonadaceae","g__Parabacteroides","s__gordonii-sp13265"]}},{"id":"seq1455","metadata":{"taxonomy":["k__Bacteria","p__Bacteroidetes","c__Cytophagia","o__Cytophagales","f__Cytophagaceae","g__Hymenobacter","s__roseosalivarius"]}},{"id":"seq1456","metadata":{"taxonomy":["k__Bacteria","p__Bacteroidetes","c__Sphingobacteriia","o__Sphingobacteriales","f__Chitinophagaceae","g__Flavisolibacter","s__sp18215"]}},{"id":"seq1458","metadata":{"taxonomy":["k__Bacteria","p__Firmicutes","c__Clostridia","o__Clostridiales","f__Ruminococcaceae","g__Anaerotruncus","s__sp34451"]}},{"id":"seq1459","metadata":{"taxonomy":["k__Bacteria","p__Bacteroidetes","c__Bacteroidia","o__Bacteroidales","f__Bacteroidaceae","g__Bacteroides","s__caccae"]}},{"id":"seq1460","metadata":{"taxonomy":["k__Bacteria","p__Actinobacteria","c__Actinobacteria","o__Micrococcales","f__Brevibacteriaceae","g__Brevibacterium","s__casei-oceani"]}},{"id":"seq1461","metadata":{"taxonomy":["k__Bacteria","p__Actinobacteria","c__Actinobacteria","o__Kineosporiales","f__Kineosporiaceae","g__NA","s__sp6223"]}},{"id":"seq1462","metadata":{"taxonomy":["k__Bacteria","p__Actinobacteria","c__Actinobacteria","o__Frankiales","f__Geodermatophilaceae","g__Geodermatophilus","s__obscurus"]}},{"id":"seq1463","metadata":{"taxonomy":["k__Bacteria","p__Bacteroidetes","c__Sphingobacteriia","o__Sphingobacteriales","f__Chitinophagaceae","g__Segetibacter","s__sp18309"]}},{"id":"seq1464","metadata":{"taxonomy":["k__Bacteria","p__Proteobacteria","c__Betaproteobacteria","o__Burkholderiales","f__Oxalobacteraceae","g__Herbaspirillum","s__sp49328"]}},{"id":"seq1466","metadata":{"taxonomy":["k__Bacteria","p__Acidobacteria","c__Acidobacteria","o__NA","f__NA","g__NA","s__sp2936"]}},{"id":"seq1467","metadata":{"taxonomy":["k__Archaea","p__Thaumarchaeota","c__NA","o__NA","f__NA","g__NA","s__sp1562"]}},{"id":"seq1468","metadata":{"taxonomy":["k__Bacteria","p__Firmicutes","c__Bacilli","o__Bacillales","f__Bacillaceae","g__Bacillus","s__endophyticus-filamentosus-sp25559"]}},{"id":"seq1469","metadata":{"taxonomy":["k__Bacteria","p__Bacteroidetes","c__Bacteroidia","o__Bacteroidales","f__Porphyromonadaceae","g__Odoribacter","s__sp13171-sp13184"]}},{"id":"seq1470","metadata":{"taxonomy":["k__Bacteria","p__Cyanobacteria","c__Cyanobacteria","o__NA","f__FamilyI","g__Geitlerinema","s__sp23158"]}},{"id":"seq1471","metadata":{"taxonomy":["k__Bacteria","p__Cyanobacteria","c__Chloroplast","o__Nitzschia closterium","f__Nitzschia closterium","g__Nitzschia","s__closterium"]}},{"id":"seq1472","metadata":{"taxonomy":["k__Bacteria","p__Actinobacteria","c__Actinobacteria","o__Frankiales","f__Geodermatophilaceae","g__Geodermatophilus","s__ruber"]}},{"id":"seq1474","metadata":{"taxonomy":["k__Bacteria","p__Deinococcus-Thermus","c__Deinococci","o__Deinococcales","f__Deinococcaceae","g__Deinococcus","s__aerophilus"]}},{"id":"seq1477","metadata":{"taxonomy":["k__Bacteria","p__Proteobacteria","c__Gammaproteobacteria","o__Enterobacteriales","f__Enterobacteriaceae","g__Cronobacter-Enterobacter","s__cloacae-dublinensis"]}},{"id":"seq1478","metadata":{"taxonomy":["k__Bacteria","p__Proteobacteria","c__Alphaproteobacteria","o__Sphingomonadales","f__NA","g__NA","s__sp47445"]}},{"id":"seq1482","metadata":{"taxonomy":["k__Bacteria","p__Actinobacteria","c__Actinobacteria","o__Corynebacteriales","f__Mycobacteriaceae","g__Mycobacterium","s__brisbanense"]}},{"id":"seq1485","metadata":{"taxonomy":["k__Bacteria","p__Proteobacteria","c__Alphaproteobacteria","o__Sphingomonadales","f__NA","g__bacterium","s__sp47455"]}},{"id":"seq1488","metadata":{"taxonomy":["k__Bacteria","p__Proteobacteria","c__Gammaproteobacteria","o__Enterobacteriales","f__Enterobacteriaceae","g__NA","s__NA"]}},{"id":"seq1489","metadata":{"taxonomy":["k__Bacteria","p__Firmicutes","c__Clostridia","o__Clostridiales","f__Ruminococcaceae","g__NA","s__sp35697"]}},{"id":"seq1491","metadata":{"taxonomy":["k__Bacteria","p__Actinobacteria","c__Actinobacteria","o__Frankiales","f__Geodermatophilaceae","g__Blastococcus","s__sp6057"]}},{"id":"seq1494","metadata":{"taxonomy":["k__Bacteria","p__Actinobacteria","c__Actinobacteria","o__Kineosporiales","f__Kineosporiaceae","g__NA","s__sp6223"]}},{"id":"seq1495","metadata":{"taxonomy":["k__Bacteria","p__Bacteroidetes","c__Bacteroidia","o__Bacteroidales","f__Porphyromonadaceae","g__Odoribacter","s__sp13183"]}},{"id":"seq1496","metadata":{"taxonomy":["k__Archaea","p__Thaumarchaeota","c__NA","o__NA","f__NA","g__NA","s__sp1564"]}},{"id":"seq1498","metadata":{"taxonomy":["k__Bacteria","p__Actinobacteria","c__Actinobacteria","o__Frankiales","f__Frankiaceae","g__Jatrophihabitans","s__sp6044"]}},{"id":"seq1499","metadata":{"taxonomy":["k__Bacteria","p__Chloroflexi","c__Chloroflexia","o__Kallotenuales","f__NA","g__NA","s__sp21233"]}},{"id":"seq1500","metadata":{"taxonomy":["k__Bacteria","p__Bacteroidetes","c__Bacteroidia","o__Bacteroidales","f__Bacteroidaceae","g__Bacteroides","s__sartorii"]}},{"id":"seq1501","metadata":{"taxonomy":["k__Bacteria","p__Firmicutes","c__Bacilli","o__Bacillales","f__Planococcaceae","g__Domibacillus","s__enclensis-robiginosus"]}},{"id":"seq1502","metadata":{"taxonomy":["k__Bacteria","p__Firmicutes","c__Clostridia","o__Clostridiales","f__Lachnospiraceae","g__Lachnoclostridium","s__sp32433"]}},{"id":"seq1503","metadata":{"taxonomy":["k__Bacteria","p__Bacteroidetes","c__Bacteroidia","o__Bacteroidales","f__Porphyromonadaceae","g__Parabacteroides","s__goldsteinii"]}},{"id":"seq1505","metadata":{"taxonomy":["k__Bacteria","p__Actinobacteria","c__Actinobacteria","o__Propionibacteriales","f__Propionibacteriaceae","g__Friedmanniella","s__lacustris"]}},{"id":"seq1507","metadata":{"taxonomy":["k__Bacteria","p__Bacteroidetes","c__Bacteroidia","o__Bacteroidales","f__Porphyromonadaceae","g__Odoribacter","s__sp13171-sp13183-sp13184"]}},{"id":"seq1508","metadata":{"taxonomy":["k__Bacteria","p__Proteobacteria","c__Alphaproteobacteria","o__Rhodospirillales","f__Acetobacteraceae","g__Roseomonas","s__sp45714"]}},{"id":"seq1509","metadata":{"taxonomy":["k__Bacteria","p__Bacteroidetes","c__Cytophagia","o__Cytophagales","f__Cytophagaceae","g__Rhodocytophaga","s__sp15341"]}},{"id":"seq1510","metadata":{"taxonomy":["k__Bacteria","p__Firmicutes","c__Clostridia","o__Clostridiales","f__Lachnospiraceae","g__Shuttleworthia","s__sp33222-sp33496"]}},{"id":"seq1511","metadata":{"taxonomy":["k__Bacteria","p__Actinobacteria","c__Actinobacteria","o__Corynebacteriales","f__Nocardiaceae","g__Rhodococcus","s__kyotonensis"]}},{"id":"seq1515","metadata":{"taxonomy":["k__Bacteria","p__Firmicutes","c__Clostridia","o__Clostridiales","f__Ruminococcaceae","g__Anaerotruncus","s__colihominis"]}},{"id":"seq1517","metadata":{"taxonomy":["k__Bacteria","p__Proteobacteria","c__Alphaproteobacteria","o__Rhodospirillales","f__Acetobacteraceae","g__Roseomonas","s__sp45705"]}},{"id":"seq1518","metadata":{"taxonomy":["k__Bacteria","p__Proteobacteria","c__Alphaproteobacteria","o__Sphingomonadales","f__Sphingomonadaceae","g__Sphingomonas","s__kaistensis"]}},{"id":"seq1519","metadata":{"taxonomy":["k__Bacteria","p__Actinobacteria","c__Actinobacteria","o__Pseudonocardiales","f__Pseudonocardiaceae","g__Pseudonocardia","s__petroleophila"]}},{"id":"seq1521","metadata":{"taxonomy":["k__Bacteria","p__Proteobacteria","c__Deltaproteobacteria","o__Desulfovibrionales","f__Desulfovibrionaceae","g__Desulfovibrio","s__sp52730"]}},{"id":"seq1522","metadata":{"taxonomy":["k__Bacteria","p__Proteobacteria","c__Alphaproteobacteria","o__Caulobacterales","f__Caulobacteraceae","g__Phenylobacterium","s__mobile"]}},{"id":"seq1523","metadata":{"taxonomy":["k__Bacteria","p__Proteobacteria","c__Alphaproteobacteria","o__Sphingomonadales","f__Erythrobacteraceae","g__Altererythrobacter","s__sp47506"]}},{"id":"seq1524","metadata":{"taxonomy":["k__Bacteria","p__Chloroflexi","c__Thermomicrobia","o__NA","f__NA","g__NA","s__sp21849"]}},{"id":"seq1526","metadata":{"taxonomy":["k__Bacteria","p__Bacteroidetes","c__Cytophagia","o__Cytophagales","f__Cytophagaceae","g__Hymenobacter","s__ocellatus"]}},{"id":"seq1527","metadata":{"taxonomy":["k__Bacteria","p__Bacteroidetes","c__Bacteroidia","o__Bacteroidales","f__Porphyromonadaceae","g__Porphyromonas","s__sp13375"]}},{"id":"seq1530","metadata":{"taxonomy":["k__Bacteria","p__Actinobacteria","c__Actinobacteria","o__Micrococcales","f__Micrococcaceae","g__Arthrobacter","s__bambusae"]}},{"id":"seq1531","metadata":{"taxonomy":["k__Bacteria","p__Actinobacteria","c__Actinobacteria","o__Frankiales","f__Geodermatophilaceae","g__Geodermatophilus","s__nigrescens"]}},{"id":"seq1534","metadata":{"taxonomy":["k__Bacteria","p__Proteobacteria","c__Alphaproteobacteria","o__Rhizobiales","f__Beijerinckiaceae","g__Methylocella","s__sp44644-tundrae"]}},{"id":"seq1535","metadata":{"taxonomy":["k__Bacteria","p__Actinobacteria","c__Actinobacteria","o__Micrococcales","f__Micrococcaceae","g__Kocuria","s__rhizophila-salsicia"]}},{"id":"seq1537","metadata":{"taxonomy":["k__Bacteria","p__Actinobacteria","c__Actinobacteria","o__Propionibacteriales","f__Propionibacteriaceae","g__Friedmanniella","s__lacustris"]}},{"id":"seq1538","metadata":{"taxonomy":["k__Bacteria","p__Firmicutes","c__Erysipelotrichia","o__Erysipelotrichales","f__Erysipelotrichaceae","g__Faecalitalea","s__cylindroides-sp36741"]}},{"id":"seq1539","metadata":{"taxonomy":["k__Bacteria","p__Actinobacteria","c__Actinobacteria","o__Corynebacteriales","f__Corynebacteriaceae","g__NA","s__sp5276"]}},{"id":"seq1542","metadata":{"taxonomy":["k__Bacteria","p__Proteobacteria","c__Alphaproteobacteria","o__Sphingomonadales","f__NA","g__NA","s__sp47573"]}},{"id":"seq1545","metadata":{"taxonomy":["k__Bacteria","p__Actinobacteria","c__Actinobacteria","o__Corynebacteriales","f__NA","g__NA","s__NA"]}},{"id":"seq1547","metadata":{"taxonomy":["k__Bacteria","p__Chloroflexi","c__NA","o__NA","f__NA","g__NA","s__sp21449"]}},{"id":"seq1548","metadata":{"taxonomy":["k__Bacteria","p__Proteobacteria","c__Alphaproteobacteria","o__Rhizobiales","f__Methylobacteriaceae","g__Microvirga","s__lotononidis"]}},{"id":"seq1549","metadata":{"taxonomy":["k__Bacteria","p__Actinobacteria","c__Actinobacteria","o__Frankiales","f__NA","g__NA","s__sp6166"]}},{"id":"seq1550","metadata":{"taxonomy":["k__Bacteria","p__Actinobacteria","c__Actinobacteria","o__Frankiales","f__Geodermatophilaceae","g__Geodermatophilus","s__siccatus"]}},{"id":"seq1551","metadata":{"taxonomy":["k__Bacteria","p__Bacteroidetes","c__Bacteroidia","o__Bacteroidales","f__Porphyromonadaceae","g__Odoribacter","s__sp13183"]}},{"id":"seq1552","metadata":{"taxonomy":["k__Bacteria","p__Firmicutes","c__Erysipelotrichia","o__Erysipelotrichales","f__Erysipelotrichaceae","g__Faecalitalea","s__sp36732"]}},{"id":"seq1554","metadata":{"taxonomy":["k__Bacteria","p__Bacteroidetes","c__Bacteroidia","o__Bacteroidales","f__Rikenellaceae","g__Alistipes","s__putredinis"]}},{"id":"seq1555","metadata":{"taxonomy":["k__Bacteria","p__Proteobacteria","c__Alphaproteobacteria","o__Rhodospirillales","f__Acetobacteraceae","g__Roseomonas","s__vinacea"]}},{"id":"seq1556","metadata":{"taxonomy":["k__Bacteria","p__Bacteroidetes","c__Bacteroidia","o__Bacteroidales","f__Bacteroidaceae","g__Bacteroides","s__caccae"]}},{"id":"seq1557","metadata":{"taxonomy":["k__Bacteria","p__Actinobacteria","c__Actinobacteria","o__Frankiales","f__Geodermatophilaceae","g__Geodermatophilus","s__tzadiensis"]}},{"id":"seq1558","metadata":{"taxonomy":["k__Bacteria","p__Actinobacteria","c__Actinobacteria","o__Micrococcales","f__Micrococcaceae","g__Kocuria","s__aegyptia-polaris"]}},{"id":"seq1559","metadata":{"taxonomy":["k__Bacteria","p__Firmicutes","c__Clostridia","o__Clostridiales","f__Ruminococcaceae","g__Oscillibacter","s__sp34651"]}},{"id":"seq1561","metadata":{"taxonomy":["k__Bacteria","p__Firmicutes","c__Clostridia","o__Clostridiales","f__Lachnospiraceae","g__Lactonifactor","s__sp32959"]}},{"id":"seq1562","metadata":{"taxonomy":["k__Bacteria","p__Firmicutes","c__Bacilli","o__Bacillales","f__Family XII","g__Exiguobacterium","s__aurantiacum-mexicanum"]}},{"id":"seq1564","metadata":{"taxonomy":["k__Bacteria","p__Proteobacteria","c__Gammaproteobacteria","o__Enterobacteriales","f__Enterobacteriaceae","g__Salmonella","s__enterica"]}},{"id":"seq1565","metadata":{"taxonomy":["k__Bacteria","p__Chloroflexi","c__Thermomicrobia","o__NA","f__NA","g__NA","s__sp21846"]}},{"id":"seq1568","metadata":{"taxonomy":["k__Bacteria","p__Proteobacteria","c__Alphaproteobacteria","o__Sphingomonadales","f__Sphingomonadaceae","g__Sphingomonas","s__sp47867"]}},{"id":"seq1570","metadata":{"taxonomy":["k__Bacteria","p__Proteobacteria","c__Alphaproteobacteria","o__Rhodobacterales","f__Rhodobacteraceae","g__Rubellimicrobium","s__mesophilum-sp45105"]}},{"id":"seq1571","metadata":{"taxonomy":["k__Bacteria","p__Proteobacteria","c__Alphaproteobacteria","o__Rhizobiales","f__Methylobacteriaceae","g__Methylobacterium","s__sp43879"]}},{"id":"seq1573","metadata":{"taxonomy":["k__Bacteria","p__Actinobacteria","c__Actinobacteria","o__Frankiales","f__NA","g__NA","s__sp6166"]}},{"id":"seq1574","metadata":{"taxonomy":["k__Bacteria","p__Bacteroidetes","c__Cytophagia","o__Cytophagales","f__Cytophagaceae","g__Adhaeribacter","s__sp15070-sp15087"]}},{"id":"seq1575","metadata":{"taxonomy":["k__Bacteria","p__Actinobacteria","c__Actinobacteria","o__Propionibacteriales","f__Nocardioidaceae","g__Nocardioides","s__sp7665"]}},{"id":"seq1576","metadata":{"taxonomy":["k__Bacteria","p__Bacteroidetes","c__Sphingobacteriia","o__Sphingobacteriales","f__Chitinophagaceae","g__Segetibacter","s__aerophilus"]}},{"id":"seq1577","metadata":{"taxonomy":["k__Archaea","p__Thaumarchaeota","c__NA","o__NA","f__NA","g__*Nitrososphaera","s__sp1559"]}},{"id":"seq1578","metadata":{"taxonomy":["k__Bacteria","p__Bacteroidetes","c__Sphingobacteriia","o__Sphingobacteriales","f__Chitinophagaceae","g__Parasegetibacter","s__terrae"]}},{"id":"seq1579","metadata":{"taxonomy":["k__Bacteria","p__Actinobacteria","c__Actinobacteria","o__Frankiales","f__Geodermatophilaceae","g__Blastococcus","s__saxobsidens"]}},{"id":"seq1580","metadata":{"taxonomy":["k__Bacteria","p__Actinobacteria","c__Actinobacteria","o__Pseudonocardiales","f__Pseudonocardiaceae","g__Crossiella-Kutzneria","s__kofuensis-sp7967"]}},{"id":"seq1581","metadata":{"taxonomy":["k__Bacteria","p__Actinobacteria","c__Actinobacteria","o__Frankiales","f__Geodermatophilaceae","g__Geodermatophilus","s__africanus-obscurus-siccatus"]}},{"id":"seq1582","metadata":{"taxonomy":["k__Bacteria","p__Proteobacteria","c__Alphaproteobacteria","o__Rhizobiales","f__NA","g__NA","s__sp43729"]}},{"id":"seq1584","metadata":{"taxonomy":["k__Bacteria","p__Firmicutes","c__Bacilli","o__Bacillales","f__Staphylococcaceae","g__Staphylococcus","s__equorum"]}},{"id":"seq1586","metadata":{"taxonomy":["k__Bacteria","p__Actinobacteria","c__Thermoleophilia","o__Solirubrobacterales","f__NA","g__NA","s__sp10974"]}},{"id":"seq1587","metadata":{"taxonomy":["k__Bacteria","p__Firmicutes","c__Clostridia","o__Clostridiales","f__Christensenellaceae","g__NA","s__sp30299"]}},{"id":"seq1588","metadata":{"taxonomy":["k__Bacteria","p__Proteobacteria","c__Alphaproteobacteria","o__Rhodobacterales","f__Rhodobacteraceae","g__Paracocccus-Paracoccus","s__huijuniae-sp44862-sp44878"]}},{"id":"seq1590","metadata":{"taxonomy":["k__Bacteria","p__Actinobacteria","c__Actinobacteria","o__Propionibacteriales","f__Nocardioidaceae","g__Marmoricola","s__sp7567-sp7571"]}},{"id":"seq1591","metadata":{"taxonomy":["k__Bacteria","p__Actinobacteria","c__Acidimicrobiia","o__Acidimicrobiales","f__Acidimicrobiaceae","g__NA","s__sp4275"]}},{"id":"seq1593","metadata":{"taxonomy":["k__Bacteria","p__Proteobacteria","c__Deltaproteobacteria","o__Bdellovibrionales","f__Bacteriovoracaceae","g__Peredibacter","s__sp50818"]}},{"id":"seq1595","metadata":{"taxonomy":["k__Bacteria","p__Actinobacteria","c__Actinobacteria","o__Propionibacteriales","f__Nocardioidaceae","g__Nocardioides","s__sp7653"]}},{"id":"seq1596","metadata":{"taxonomy":["k__Bacteria","p__Bacteroidetes","c__Bacteroidia","o__Bacteroidales","f__Porphyromonadaceae","g__Parabacteroides","s__sp13248-sp13286"]}},{"id":"seq1597","metadata":{"taxonomy":["k__Bacteria","p__Actinobacteria","c__Actinobacteria","o__Micrococcales","f__Micrococcaceae","g__Kocuria","s__polaris"]}},{"id":"seq1599","metadata":{"taxonomy":["k__Bacteria","p__Actinobacteria","c__Actinobacteria","o__Frankiales","f__Geodermatophilaceae","g__Modestobacter","s__multiseptatus"]}},{"id":"seq1601","metadata":{"taxonomy":["k__Bacteria","p__Actinobacteria","c__Actinobacteria","o__Frankiales","f__NA","g__NA","s__sp6166"]}},{"id":"seq1603","metadata":{"taxonomy":["k__Bacteria","p__Bacteroidetes","c__Bacteroidia","o__Bacteroidales","f__Bacteroidaceae","g__Bacteroides","s__sp12204"]}},{"id":"seq1604","metadata":{"taxonomy":["k__Bacteria","p__Proteobacteria","c__Alphaproteobacteria","o__Sphingomonadales","f__Sphingomonadaceae","g__Sphingomonas","s__ginsengisoli"]}},{"id":"seq1605","metadata":{"taxonomy":["k__Archaea","p__Thaumarchaeota","c__NA","o__NA","f__NA","g__*Nitrososphaera","s__sp1559"]}},{"id":"seq1606","metadata":{"taxonomy":["k__Bacteria","p__Proteobacteria","c__Alphaproteobacteria","o__Rhizobiales","f__Bradyrhizobiaceae","g__NA","s__sp43322"]}},{"id":"seq1608","metadata":{"taxonomy":["k__Bacteria","p__Actinobacteria","c__Actinobacteria","o__Micrococcales","f__Micrococcaceae","g__Arthrobacter","s__agilis"]}},{"id":"seq1610","metadata":{"taxonomy":["k__Bacteria","p__Actinobacteria","c__Rubrobacteria","o__Rubrobacterales","f__Rubrobacteriaceae","g__Rubrobacter","s__sp10729"]}},{"id":"seq1611","metadata":{"taxonomy":["k__Archaea","p__Thaumarchaeota","c__NA","o__NA","f__NA","g__*Nitrososphaera","s__sp1559"]}},{"id":"seq1612","metadata":{"taxonomy":["k__Bacteria","p__Actinobacteria","c__Actinobacteria","o__Frankiales","f__NA","g__NA","s__sp6166"]}},{"id":"seq1613","metadata":{"taxonomy":["k__Bacteria","p__Firmicutes","c__Clostridia","o__Clostridiales","f__Ruminococcaceae","g__Anaerotruncus","s__sp34440"]}},{"id":"seq1614","metadata":{"taxonomy":["k__Bacteria","p__Actinobacteria","c__Rubrobacteria","o__Rubrobacterales","f__Rubrobacteriaceae","g__Rubrobacter","s__sp10746"]}},{"id":"seq1615","metadata":{"taxonomy":["k__Bacteria","p__Actinobacteria","c__Actinobacteria","o__Corynebacteriales","f__Corynebacteriaceae","g__Corynebacterium","s__appendicis"]}},{"id":"seq1618","metadata":{"taxonomy":["k__Bacteria","p__Bacteroidetes","c__Bacteroidia","o__Bacteroidales","f__Porphyromonadaceae","g__Parabacteroides","s__sp13265-sp13286"]}},{"id":"seq1619","metadata":{"taxonomy":["k__Bacteria","p__Firmicutes","c__Bacilli","o__Bacillales","f__Bacillaceae","g__Bacillus","s__litoralis"]}},{"id":"seq1621","metadata":{"taxonomy":["k__Bacteria","p__Actinobacteria","c__Actinobacteria","o__Corynebacteriales","f__NA","g__NA","s__NA"]}},{"id":"seq1623","metadata":{"taxonomy":["k__Bacteria","p__Firmicutes","c__Clostridia","o__Clostridiales","f__Lachnospiraceae","g__Lachnoclostridium","s__sp32435"]}},{"id":"seq1624","metadata":{"taxonomy":["k__Bacteria","p__Actinobacteria","c__Actinobacteria","o__Corynebacteriales","f__Mycobacteriaceae","g__Mycobacterium","s__moriokaense"]}},{"id":"seq1625","metadata":{"taxonomy":["k__Bacteria","p__Firmicutes","c__Clostridia","o__Clostridiales","f__Lachnospiraceae","g__Lachnoclostridium","s__sp32382"]}},{"id":"seq1626","metadata":{"taxonomy":["k__Bacteria","p__Firmicutes","c__Negativicutes","o__Selenomonadales","f__Veillonellaceae","g__Veillonella","s__tobetsuensis"]}},{"id":"seq1627","metadata":{"taxonomy":["k__Bacteria","p__Acidobacteria","c__Acidobacteria","o__NA","f__NA","g__Blastocatella","s__sp3049"]}},{"id":"seq1628","metadata":{"taxonomy":["k__Bacteria","p__Bacteroidetes","c__Sphingobacteriia","o__Sphingobacteriales","f__Chitinophagaceae","g__Flavisolibacter","s__sp18194"]}},{"id":"seq1631","metadata":{"taxonomy":["k__Bacteria","p__Acidobacteria","c__Acidobacteria","o__NA","f__NA","g__Blastocatella","s__sp2988"]}},{"id":"seq1633","metadata":{"taxonomy":["k__Bacteria","p__Firmicutes","c__Clostridia","o__Clostridiales","f__Lachnospiraceae","g__NA","s__sp33650"]}},{"id":"seq1634","metadata":{"taxonomy":["k__Bacteria","p__Actinobacteria","c__Actinobacteria","o__Micrococcales","f__Micrococcaceae","g__Arthrobacter","s__agilis"]}},{"id":"seq1635","metadata":{"taxonomy":["k__Bacteria","p__Actinobacteria","c__Actinobacteria","o__Frankiales","f__Geodermatophilaceae","g__NA","s__sp6088"]}},{"id":"seq1636","metadata":{"taxonomy":["k__Bacteria","p__Actinobacteria","c__Rubrobacteria","o__Rubrobacterales","f__Rubrobacteriaceae","g__Rubrobacter","s__sp10738"]}},{"id":"seq1637","metadata":{"taxonomy":["k__Bacteria","p__Actinobacteria","c__Actinobacteria","o__Propionibacteriales","f__Nocardioidaceae","g__Nocardioides","s__mesophilus"]}},{"id":"seq1639","metadata":{"taxonomy":["k__Bacteria","p__Bacteroidetes","c__Bacteroidia","o__Bacteroidales","f__Bacteroidaceae","g__Bacteroides","s__oleiciplenus"]}},{"id":"seq1640","metadata":{"taxonomy":["k__Bacteria","p__Firmicutes","c__Clostridia","o__Clostridiales","f__Lachnospiraceae","g__NA","s__sp32775-sp33732"]}},{"id":"seq1641","metadata":{"taxonomy":["k__Bacteria","p__Chloroflexi","c__Chloroflexia","o__Kallotenuales","f__NA","g__NA","s__sp21220"]}},{"id":"seq1642","metadata":{"taxonomy":["k__Bacteria","p__Actinobacteria","c__Actinobacteria","o__Frankiales","f__Geodermatophilaceae","g__Blastococcus","s__endophyticus-saxobsidens"]}},{"id":"seq1643","metadata":{"taxonomy":["k__Bacteria","p__Proteobacteria","c__Alphaproteobacteria","o__Rhodospirillales","f__Acetobacteraceae","g__Craurococcus","s__sp45574"]}},{"id":"seq1645","metadata":{"taxonomy":["k__Bacteria","p__Actinobacteria","c__Actinobacteria","o__Propionibacteriales","f__Nocardioidaceae","g__Nocardioides","s__kribbensis"]}},{"id":"seq1646","metadata":{"taxonomy":["k__Bacteria","p__Firmicutes","c__Clostridia","o__Clostridiales","f__Ruminococcaceae","g__NA","s__sp35765"]}},{"id":"seq1647","metadata":{"taxonomy":["None","NA","NA","NA","NA","NA","NA"]}},{"id":"seq1648","metadata":{"taxonomy":["k__Bacteria","p__Firmicutes","c__Bacilli","o__Bacillales","f__Planococcaceae","g__Planomicrobium","s__glaciei"]}},{"id":"seq1649","metadata":{"taxonomy":["k__Bacteria","p__Bacteroidetes","c__Bacteroidia","o__Bacteroidales","f__Bacteroidaceae","g__Bacteroides","s__ovatus"]}},{"id":"seq1650","metadata":{"taxonomy":["k__Bacteria","p__Actinobacteria","c__Coriobacteriia","o__Coriobacteriales","f__Coriobacteriaceae","g__Eggerthella","s__lenta"]}},{"id":"seq1653","metadata":{"taxonomy":["k__Bacteria","p__Actinobacteria","c__Rubrobacteria","o__Rubrobacterales","f__Rubrobacteriaceae","g__Rubrobacter","s__sp10746"]}},{"id":"seq1654","metadata":{"taxonomy":["k__Bacteria","p__Proteobacteria","c__Alphaproteobacteria","o__Rhizobiales","f__Hyphomicrobiaceae","g__Devosia","s__sp43547"]}},{"id":"seq1655","metadata":{"taxonomy":["k__Bacteria","p__Firmicutes","c__Clostridia","o__Clostridiales","f__Lachnospiraceae","g__NA","s__sp33632"]}},{"id":"seq1657","metadata":{"taxonomy":["k__Bacteria","p__Gemmatimonadetes","c__Gemmatimonadetes","o__Gemmatimonadales","f__Gemmatimonadaceae","g__NA","s__sp37922"]}},{"id":"seq1658","metadata":{"taxonomy":["k__Bacteria","p__Actinobacteria","c__Actinobacteria","o__Streptomycetales","f__Streptomycetaceae","g__Streptomyces","s__alboflavus-aureus"]}},{"id":"seq1659","metadata":{"taxonomy":["None","NA","NA","NA","NA","NA","NA"]}},{"id":"seq1660","metadata":{"taxonomy":["k__Bacteria","p__Bacteroidetes","c__Bacteroidia","o__Bacteroidales","f__Bacteroidaceae","g__Bacteroides","s__caccae"]}},{"id":"seq1661","metadata":{"taxonomy":["None","NA","NA","NA","NA","NA","NA"]}},{"id":"seq1664","metadata":{"taxonomy":["k__Bacteria","p__Firmicutes","c__Clostridia","o__Clostridiales","f__Ruminococcaceae","g__Anaerotruncus","s__sp34482"]}},{"id":"seq1667","metadata":{"taxonomy":["k__Bacteria","p__Bacteroidetes","c__Sphingobacteriia","o__Sphingobacteriales","f__Chitinophagaceae","g__Segetibacter","s__aerophilus"]}},{"id":"seq1668","metadata":{"taxonomy":["k__Bacteria","p__Bacteroidetes","c__Sphingobacteriia","o__Sphingobacteriales","f__Chitinophagaceae","g__Flavisolibacter","s__sp18201"]}},{"id":"seq1669","metadata":{"taxonomy":["k__Bacteria","p__Chloroflexi","c__Chloroflexia","o__Kallotenuales","f__NA","g__NA","s__sp21224"]}},{"id":"seq1672","metadata":{"taxonomy":["k__Bacteria","p__Proteobacteria","c__Alphaproteobacteria","o__Sphingomonadales","f__Sphingomonadaceae","g__Novosphingobium","s__sp47595"]}},{"id":"seq1673","metadata":{"taxonomy":["k__Bacteria","p__Armatimonadetes","c__NA","o__NA","f__NA","g__NA","s__sp11598"]}},{"id":"seq1674","metadata":{"taxonomy":["k__Bacteria","p__Gemmatimonadetes","c__Gemmatimonadetes","o__Gemmatimonadales","f__Gemmatimonadaceae","g__NA","s__sp38006"]}},{"id":"seq1676","metadata":{"taxonomy":["k__Bacteria","p__Proteobacteria","c__Gammaproteobacteria","o__Pseudomonadales","f__Moraxellaceae","g__Acinetobacter","s__bouvetii-johnsonii"]}},{"id":"seq1679","metadata":{"taxonomy":["k__Bacteria","p__Firmicutes","c__Clostridia","o__Clostridiales","f__Ruminococcaceae","g__NA","s__sp34822"]}},{"id":"seq1680","metadata":{"taxonomy":["k__Bacteria","p__Acidobacteria","c__Acidobacteria","o__NA","f__NA","g__NA","s__sp2942"]}},{"id":"seq1681","metadata":{"taxonomy":["k__Bacteria","p__Firmicutes","c__Clostridia","o__Clostridiales","f__Lachnospiraceae","g__Lachnoclostridium","s__sp32433"]}},{"id":"seq1683","metadata":{"taxonomy":["k__Bacteria","p__Proteobacteria","c__Alphaproteobacteria","o__Rhodospirillales","f__Acetobacteraceae","g__Roseomonas","s__gilardii-mucosa"]}},{"id":"seq1684","metadata":{"taxonomy":["k__Bacteria","p__Bacteroidetes","c__Bacteroidia","o__Bacteroidales","f__Rikenellaceae","g__Alistipes","s__putredinis"]}},{"id":"seq1685","metadata":{"taxonomy":["k__Bacteria","p__Firmicutes","c__Negativicutes","o__Selenomonadales","f__Veillonellaceae","g__Propionispira","s__sp37002"]}},{"id":"seq1686","metadata":{"taxonomy":["None","NA","NA","NA","NA","NA","NA"]}},{"id":"seq1687","metadata":{"taxonomy":["k__Bacteria","p__Firmicutes","c__Clostridia","o__Clostridiales","f__Lachnospiraceae","g__Anaerosporobacter","s__sp31943"]}},{"id":"seq1688","metadata":{"taxonomy":["k__Bacteria","p__Proteobacteria","c__Alphaproteobacteria","o__Rhizobiales","f__Methylobacteriaceae","g__Microvirga","s__lotononidis"]}},{"id":"seq1689","metadata":{"taxonomy":["k__Bacteria","p__Actinobacteria","c__Actinobacteria","o__Corynebacteriales","f__Corynebacteriaceae","g__Corynebacterium","s__genitalium"]}},{"id":"seq1691","metadata":{"taxonomy":["k__Bacteria","p__Proteobacteria","c__Alphaproteobacteria","o__Sphingomonadales","f__Sphingomonadaceae","g__Sphingomonas","s__sp47902"]}},{"id":"seq1692","metadata":{"taxonomy":["k__Bacteria","p__Bacteroidetes","c__Bacteroidia","o__Bacteroidales","f__Porphyromonadaceae","g__Parabacteroides","s__chinchillae-merdae"]}},{"id":"seq1694","metadata":{"taxonomy":["k__Bacteria","p__Proteobacteria","c__Alphaproteobacteria","o__Rhodobacterales","f__Rhodobacteraceae","g__Rubellimicrobium","s__sp45104"]}},{"id":"seq1696","metadata":{"taxonomy":["k__Bacteria","p__Actinobacteria","c__Actinobacteria","o__Propionibacteriales","f__Propionibacteriaceae","g__Friedmanniella","s__okinawensis"]}},{"id":"seq1697","metadata":{"taxonomy":["k__Bacteria","p__Proteobacteria","c__Gammaproteobacteria","o__Enterobacteriales","f__Enterobacteriaceae","g__Enterobacter","s__NA"]}},{"id":"seq1699","metadata":{"taxonomy":["None","NA","NA","NA","NA","NA","NA"]}},{"id":"seq1700","metadata":{"taxonomy":["k__Bacteria","p__Proteobacteria","c__Alphaproteobacteria","o__Rhodospirillales","f__Acetobacteraceae","g__Craurococcus","s__sp45574-sp45578"]}},{"id":"seq1702","metadata":{"taxonomy":["k__Bacteria","p__Actinobacteria","c__Actinobacteria","o__Frankiales","f__NA","g__NA","s__sp6166"]}},{"id":"seq1704","metadata":{"taxonomy":["k__Bacteria","p__Firmicutes","c__Clostridia","o__Clostridiales","f__Ruminococcaceae","g__Anaerotruncus","s__sp34451-sp34482"]}},{"id":"seq1706","metadata":{"taxonomy":["k__Bacteria","p__Planctomycetes","c__Phycisphaerae","o__NA","f__NA","g__NA","s__sp41146"]}},{"id":"seq1707","metadata":{"taxonomy":["k__Bacteria","p__Proteobacteria","c__Alphaproteobacteria","o__Caulobacterales","f__Caulobacteraceae","g__NA","s__sp42791"]}},{"id":"seq1710","metadata":{"taxonomy":["k__Bacteria","p__Actinobacteria","c__Actinobacteria","o__Frankiales","f__Geodermatophilaceae","g__Geodermatophilus","s__arenarius"]}},{"id":"seq1711","metadata":{"taxonomy":["k__Bacteria","p__Actinobacteria","c__Actinobacteria","o__Micromonosporales","f__Micromonosporaceae","g__Actinoplanes-Couchioplanes","s__caeruleus-nipponensis"]}},{"id":"seq1712","metadata":{"taxonomy":["k__Bacteria","p__Proteobacteria","c__Alphaproteobacteria","o__Sphingomonadales","f__NA","g__NA","s__sp47460"]}},{"id":"seq1713","metadata":{"taxonomy":["k__Bacteria","p__Actinobacteria","c__Actinobacteria","o__Streptomycetales","f__Streptomycetaceae","g__Streptomyces","s__chumphonensis-iconiensis-platensis"]}},{"id":"seq1715","metadata":{"taxonomy":["k__Bacteria","p__Actinobacteria","c__Actinobacteria","o__Propionibacteriales","f__Nocardioidaceae","g__Nocardioides","s__sp7673"]}},{"id":"seq1716","metadata":{"taxonomy":["k__Bacteria","p__Firmicutes","c__Clostridia","o__Clostridiales","f__Lachnospiraceae","g__Tyzzerella","s__sp33293"]}},{"id":"seq1719","metadata":{"taxonomy":["k__Bacteria","p__Cyanobacteria","c__Cyanobacteria","o__NA","f__NA","g__NA","s__sp23572"]}},{"id":"seq1721","metadata":{"taxonomy":["k__Bacteria","p__Firmicutes","c__Clostridia","o__Clostridiales","f__Lachnospiraceae","g__Lachnoclostridium","s__sp32318"]}},{"id":"seq1723","metadata":{"taxonomy":["k__Bacteria","p__Bacteroidetes","c__Bacteroidia","o__Bacteroidales","f__Rikenellaceae","g__Alistipes","s__sp14386"]}},{"id":"seq1724","metadata":{"taxonomy":["k__Bacteria","p__Proteobacteria","c__Alphaproteobacteria","o__Rhizobiales","f__Methylobacteriaceae","g__Microvirga","s__sp43909"]}},{"id":"seq1725","metadata":{"taxonomy":["k__Bacteria","p__Actinobacteria","c__Actinobacteria","o__Frankiales","f__Geodermatophilaceae","g__Geodermatophilus","s__nigrescens-saharensis"]}},{"id":"seq1727","metadata":{"taxonomy":["k__Bacteria","p__Proteobacteria","c__Alphaproteobacteria","o__Rhodospirillales","f__Acetobacteraceae","g__Roseomonas","s__ludipueritiae"]}},{"id":"seq1728","metadata":{"taxonomy":["k__Bacteria","p__Actinobacteria","c__Actinobacteria","o__Micromonosporales","f__Micromonosporaceae","g__Actinoplanes","s__lutulentus"]}},{"id":"seq1729","metadata":{"taxonomy":["k__Bacteria","p__Saccharibacteria","c__NA","o__NA","f__NA","g__NA","s__sp66052"]}},{"id":"seq1735","metadata":{"taxonomy":["k__Bacteria","p__Bacteroidetes","c__Cytophagia","o__Cytophagales","f__Cytophagaceae","g__Adhaeribacter","s__sp15073-sp15089"]}},{"id":"seq1737","metadata":{"taxonomy":["k__Bacteria","p__Actinobacteria","c__Thermoleophilia","o__Solirubrobacterales","f__Solirubrobacteraceae","g__Solirubrobacter","s__phytolaccae"]}},{"id":"seq1738","metadata":{"taxonomy":["k__Bacteria","p__Actinobacteria","c__Actinobacteria","o__Propionibacteriales","f__Nocardioidaceae","g__Aeromicrobium","s__ginsengisoli"]}},{"id":"seq1740","metadata":{"taxonomy":["k__Bacteria","p__Proteobacteria","c__Alphaproteobacteria","o__Rhodobacterales","f__Rhodobacteraceae","g__Rubellimicrobium","s__sp45099"]}},{"id":"seq1741","metadata":{"taxonomy":["k__Bacteria","p__Actinobacteria","c__Thermoleophilia","o__Solirubrobacterales","f__NA","g__NA","s__sp10974"]}},{"id":"seq1742","metadata":{"taxonomy":["k__Bacteria","p__Proteobacteria","c__Alphaproteobacteria","o__Rhodospirillales","f__Acetobacteraceae","g__NA","s__sp45751"]}},{"id":"seq1744","metadata":{"taxonomy":["k__Bacteria","p__Proteobacteria","c__Betaproteobacteria","o__Burkholderiales","f__Oxalobacteraceae","g__Massilia","s__suwonensis"]}},{"id":"seq1745","metadata":{"taxonomy":["k__Bacteria","p__Proteobacteria","c__Deltaproteobacteria","o__Myxococcales","f__Haliangiaceae","g__Haliangium","s__sp53652-sp53722"]}},{"id":"seq1747","metadata":{"taxonomy":["k__Bacteria","p__Bacteroidetes","c__Bacteroidia","o__Bacteroidales","f__Porphyromonadaceae","g__Odoribacter","s__sp13171"]}},{"id":"seq1750","metadata":{"taxonomy":["k__Bacteria","p__Proteobacteria","c__Alphaproteobacteria","o__Rhodobacterales","f__Rhodobacteraceae","g__Rubellimicrobium","s__sp45105"]}},{"id":"seq1751","metadata":{"taxonomy":["None","NA","NA","NA","NA","NA","NA"]}},{"id":"seq1752","metadata":{"taxonomy":["k__Bacteria","p__Actinobacteria","c__Actinobacteria","o__Frankiales","f__NA","g__NA","s__sp6164"]}},{"id":"seq1753","metadata":{"taxonomy":["k__Bacteria","p__Bacteroidetes","c__Bacteroidia","o__Bacteroidales","f__Porphyromonadaceae","g__Odoribacter","s__sp13184"]}},{"id":"seq1754","metadata":{"taxonomy":["k__Bacteria","p__Proteobacteria","c__Alphaproteobacteria","o__Rhizobiales","f__Methylobacteriaceae","g__Methylobacterium","s__sp43889"]}},{"id":"seq1755","metadata":{"taxonomy":["k__Bacteria","p__Firmicutes","c__Clostridia","o__Clostridiales","f__Ruminococcaceae","g__NA","s__sp34764"]}},{"id":"seq1756","metadata":{"taxonomy":["k__Bacteria","p__Actinobacteria","c__Actinobacteria","o__Kineosporiales","f__Kineosporiaceae","g__Kineococcus","s__glutinatus"]}},{"id":"seq1759","metadata":{"taxonomy":["k__Bacteria","p__Bacteroidetes","c__Bacteroidia","o__Bacteroidales","f__Porphyromonadaceae","g__Odoribacter","s__sp13184"]}},{"id":"seq1760","metadata":{"taxonomy":["k__Bacteria","p__Actinobacteria","c__Thermoleophilia","o__Gaiellales","f__NA","g__NA","s__sp10830"]}},{"id":"seq1761","metadata":{"taxonomy":["k__Bacteria","p__Proteobacteria","c__Betaproteobacteria","o__Burkholderiales","f__Oxalobacteraceae","g__Noviherbaspirillum","s__sp49444"]}},{"id":"seq1763","metadata":{"taxonomy":["k__Bacteria","p__Actinobacteria","c__Actinobacteria","o__Propionibacteriales","f__Nocardioidaceae","g__Nocardioides","s__mesophilus"]}},{"id":"seq1764","metadata":{"taxonomy":["k__Bacteria","p__Proteobacteria","c__Alphaproteobacteria","o__Rhodobacterales","f__Rhodobacteraceae","g__Rubellimicrobium","s__mesophilum-sp45105"]}},{"id":"seq1765","metadata":{"taxonomy":["k__Bacteria","p__Actinobacteria","c__Actinobacteria","o__Pseudonocardiales","f__Pseudonocardiaceae","g__Pseudonocardia","s__cypriaca-hierapolitana"]}},{"id":"seq1766","metadata":{"taxonomy":["k__Bacteria","p__Firmicutes","c__Clostridia","o__Clostridiales","f__NA","g__NA","s__sp31063"]}},{"id":"seq1769","metadata":{"taxonomy":["k__Bacteria","p__Firmicutes","c__Clostridia","o__Clostridiales","f__Ruminococcaceae","g__NA","s__sp35485"]}},{"id":"seq1772","metadata":{"taxonomy":["k__Bacteria","p__Armatimonadetes","c__NA","o__NA","f__NA","g__NA","s__sp11598"]}},{"id":"seq1776","metadata":{"taxonomy":["k__Bacteria","p__Firmicutes","c__Clostridia","o__Clostridiales","f__Ruminococcaceae","g__NA","s__sp35796"]}},{"id":"seq1778","metadata":{"taxonomy":["k__Bacteria","p__Acidobacteria","c__Acidobacteria","o__NA","f__NA","g__NA","s__sp2954"]}},{"id":"seq1779","metadata":{"taxonomy":["k__Bacteria","p__Actinobacteria","c__Actinobacteria","o__Propionibacteriales","f__Propionibacteriaceae","g__NA","s__sp7832"]}},{"id":"seq1781","metadata":{"taxonomy":["k__Bacteria","p__Firmicutes","c__Clostridia","o__Clostridiales","f__Lachnospiraceae","g__NA","s__sp33650"]}},{"id":"seq1783","metadata":{"taxonomy":["k__Bacteria","p__Proteobacteria","c__Alphaproteobacteria","o__Rhodospirillales","f__Acetobacteraceae","g__Craurococcus","s__sp45577"]}},{"id":"seq1784","metadata":{"taxonomy":["None","NA","NA","NA","NA","NA","NA"]}},{"id":"seq1785","metadata":{"taxonomy":["k__Bacteria","p__Firmicutes","c__Clostridia","o__Clostridiales","f__Family XIII","g__NA","s__sp31581"]}},{"id":"seq1786","metadata":{"taxonomy":["k__Bacteria","p__Bacteroidetes","c__Bacteroidia","o__Bacteroidales","f__Bacteroidaceae","g__Bacteroides","s__sartorii"]}},{"id":"seq1787","metadata":{"taxonomy":["k__Bacteria","p__Firmicutes","c__Negativicutes","o__Selenomonadales","f__Veillonellaceae","g__NA","s__sp37214"]}},{"id":"seq1788","metadata":{"taxonomy":["k__Bacteria","p__Actinobacteria","c__Actinobacteria","o__Propionibacteriales","f__Propionibacteriaceae","g__Friedmanniella","s__okinawensis"]}},{"id":"seq1789","metadata":{"taxonomy":["k__Bacteria","p__Proteobacteria","c__Alphaproteobacteria","o__Rhodospirillales","f__Acetobacteraceae","g__NA","s__sp45791"]}},{"id":"seq1790","metadata":{"taxonomy":["k__Bacteria","p__Proteobacteria","c__Betaproteobacteria","o__Burkholderiales","f__Burkholderiaceae","g__Burkholderia-Paraburkholderia","s__caledonica"]}},{"id":"seq1791","metadata":{"taxonomy":["k__Bacteria","p__Bacteroidetes","c__Bacteroidia","o__Bacteroidales","f__Rikenellaceae","g__Alistipes","s__NA"]}},{"id":"seq1792","metadata":{"taxonomy":["k__Bacteria","p__Firmicutes","c__Clostridia","o__Clostridiales","f__Family XIII","g__Anaerovorax","s__sp31494"]}},{"id":"seq1793","metadata":{"taxonomy":["k__Bacteria","p__Actinobacteria","c__Coriobacteriia","o__Coriobacteriales","f__Coriobacteriaceae","g__Eggerthella","s__lenta-sinensis"]}},{"id":"seq1794","metadata":{"taxonomy":["k__Bacteria","p__Actinobacteria","c__Actinobacteria","o__Frankiales","f__NA","g__NA","s__sp6166"]}},{"id":"seq1796","metadata":{"taxonomy":["k__Bacteria","p__Actinobacteria","c__Thermoleophilia","o__Gaiellales","f__NA","g__NA","s__sp10847"]}},{"id":"seq1799","metadata":{"taxonomy":["k__Bacteria","p__Actinobacteria","c__Actinobacteria","o__Micrococcales","f__Brevibacteriaceae","g__Brevibacterium","s__mcbrellneri-paucivorans"]}},{"id":"seq1800","metadata":{"taxonomy":["k__Bacteria","p__Firmicutes","c__Clostridia","o__Clostridiales","f__Ruminococcaceae","g__NA","s__sp34884"]}},{"id":"seq1801","metadata":{"taxonomy":["k__Bacteria","p__Firmicutes","c__Clostridia","o__Clostridiales","f__Lachnospiraceae","g__Anaerostipes","s__caccae"]}},{"id":"seq1804","metadata":{"taxonomy":["k__Bacteria","p__Actinobacteria","c__Actinobacteria","o__Micromonosporales","f__Micromonosporaceae","g__Virgisporangium","s__sp7479"]}},{"id":"seq1805","metadata":{"taxonomy":["k__Bacteria","p__Proteobacteria","c__Alphaproteobacteria","o__Rhodospirillales","f__Acetobacteraceae","g__NA","s__sp45792"]}},{"id":"seq1806","metadata":{"taxonomy":["k__Bacteria","p__Actinobacteria","c__Actinobacteria","o__Micromonosporales","f__Micromonosporaceae","g__Actinoplanes","s__derwentensis-missouriensis-palleronii"]}},{"id":"seq1808","metadata":{"taxonomy":["k__Bacteria","p__Deinococcus-Thermus","c__Deinococci","o__Deinococcales","f__Deinococcaceae","g__Deinococcus","s__sp24003"]}},{"id":"seq1809","metadata":{"taxonomy":["k__Bacteria","p__Actinobacteria","c__Rubrobacteria","o__Rubrobacterales","f__Rubrobacteriaceae","g__Rubrobacter","s__sp10738"]}},{"id":"seq1810","metadata":{"taxonomy":["k__Bacteria","p__Proteobacteria","c__Deltaproteobacteria","o__Desulfobacterales","f__Nitrospinaceae","g__NA","s__sp52391"]}},{"id":"seq1817","metadata":{"taxonomy":["k__Bacteria","p__Actinobacteria","c__Actinobacteria","o__Micrococcales","f__Micrococcaceae","g__Arthrobacter","s__sp7073"]}},{"id":"seq1818","metadata":{"taxonomy":["k__Bacteria","p__Actinobacteria","c__Rubrobacteria","o__Rubrobacterales","f__Rubrobacteriaceae","g__Rubrobacter","s__sp10729"]}},{"id":"seq1819","metadata":{"taxonomy":["k__Bacteria","p__Actinobacteria","c__Actinobacteria","o__Streptosporangiales","f__NA","g__Motilibacter","s__peucedani"]}},{"id":"seq1820","metadata":{"taxonomy":["k__Bacteria","p__Firmicutes","c__Clostridia","o__Clostridiales","f__Ruminococcaceae","g__Hydrogenoanaerobacterium","s__sp34616"]}},{"id":"seq1823","metadata":{"taxonomy":["k__Bacteria","p__Proteobacteria","c__Alphaproteobacteria","o__Sphingomonadales","f__Sphingomonadaceae","g__Sphingomonas","s__sp47867"]}},{"id":"seq1825","metadata":{"taxonomy":["k__Bacteria","p__Actinobacteria","c__Actinobacteria","o__Frankiales","f__Geodermatophilaceae","g__Geodermatophilus","s__africanus-obscurus-siccatus"]}},{"id":"seq1826","metadata":{"taxonomy":["k__Bacteria","p__Armatimonadetes","c__NA","o__NA","f__NA","g__NA","s__sp11556"]}},{"id":"seq1827","metadata":{"taxonomy":["k__Bacteria","p__Actinobacteria","c__Actinobacteria","o__Micromonosporales","f__Micromonosporaceae","g__Actinoplanes-Couchioplanes","s__caeruleus-nipponensis"]}},{"id":"seq1828","metadata":{"taxonomy":["k__Bacteria","p__Actinobacteria","c__Actinobacteria","o__Corynebacteriales","f__Corynebacteriaceae","g__Corynebacterium","s__coyleae"]}},{"id":"seq1829","metadata":{"taxonomy":["k__Bacteria","p__Proteobacteria","c__Alphaproteobacteria","o__Rhizobiales","f__Methylobacteriaceae","g__Microvirga","s__aerilata-aerophila"]}},{"id":"seq1830","metadata":{"taxonomy":["k__Bacteria","p__Actinobacteria","c__Actinobacteria","o__Corynebacteriales","f__Corynebacteriaceae","g__NA","s__sp5023"]}},{"id":"seq1834","metadata":{"taxonomy":["k__Bacteria","p__Actinobacteria","c__Actinobacteria","o__Streptomycetales","f__Streptomycetaceae","g__Streptomyces","s__NA"]}},{"id":"seq1835","metadata":{"taxonomy":["k__Bacteria","p__Firmicutes","c__Clostridia","o__Clostridiales","f__Lachnospiraceae","g__Lachnoclostridium","s__sp32362"]}},{"id":"seq1836","metadata":{"taxonomy":["k__Bacteria","p__Actinobacteria","c__Actinobacteria","o__Frankiales","f__Geodermatophilaceae","g__Geodermatophilus","s__normandii"]}},{"id":"seq1838","metadata":{"taxonomy":["k__Bacteria","p__Actinobacteria","c__Actinobacteria","o__Propionibacteriales","f__Nocardioidaceae","g__Nocardioides","s__sp7681"]}},{"id":"seq1840","metadata":{"taxonomy":["k__Bacteria","p__Chloroflexi","c__NA","o__NA","f__NA","g__NA","s__sp21444"]}},{"id":"seq1841","metadata":{"taxonomy":["k__Bacteria","p__Bacteroidetes","c__Bacteroidia","o__Bacteroidales","f__Bacteroidaceae","g__Bacteroides","s__caccae"]}},{"id":"seq1845","metadata":{"taxonomy":["k__Bacteria","p__Actinobacteria","c__Actinobacteria","o__Micrococcales","f__Dermabacteraceae","g__Brachybacterium","s__phenoliresistens"]}},{"id":"seq1846","metadata":{"taxonomy":["k__Bacteria","p__Proteobacteria","c__Betaproteobacteria","o__Burkholderiales","f__Burkholderiaceae","g__Limnobacter","s__sp48675"]}},{"id":"seq1848","metadata":{"taxonomy":["k__Bacteria","p__Actinobacteria","c__Actinobacteria","o__Micromonosporales","f__Micromonosporaceae","g__Actinoplanes-Couchioplanes","s__caeruleus-nipponensis"]}},{"id":"seq1852","metadata":{"taxonomy":["k__Bacteria","p__Actinobacteria","c__Actinobacteria","o__Micrococcales","f__Micrococcaceae","g__Kocuria","s__polaris"]}},{"id":"seq1853","metadata":{"taxonomy":["k__Bacteria","p__Proteobacteria","c__Alphaproteobacteria","o__Sphingomonadales","f__Sphingomonadaceae","g__Sphingomonas","s__desiccabilis"]}},{"id":"seq1854","metadata":{"taxonomy":["k__Bacteria","p__Firmicutes","c__Clostridia","o__Clostridiales","f__Lachnospiraceae","g__Blautia","s__coccoides-hansenii-producta"]}},{"id":"seq1855","metadata":{"taxonomy":["k__Bacteria","p__Firmicutes","c__Clostridia","o__Clostridiales","f__Ruminococcaceae","g__NA","s__sp35799-sp35824-sp35833"]}},{"id":"seq1857","metadata":{"taxonomy":["k__Bacteria","p__Proteobacteria","c__Alphaproteobacteria","o__Rhizobiales","f__Bradyrhizobiaceae","g__NA","s__sp43314"]}},{"id":"seq1859","metadata":{"taxonomy":["k__Bacteria","p__Bacteroidetes","c__Cytophagia","o__Cytophagales","f__Cytophagaceae","g__Adhaeribacter","s__sp15068"]}},{"id":"seq1860","metadata":{"taxonomy":["k__Bacteria","p__Firmicutes","c__Clostridia","o__Clostridiales","f__Ruminococcaceae","g__NA","s__sp35689-sp35733"]}},{"id":"seq1861","metadata":{"taxonomy":["k__Bacteria","p__Chloroflexi","c__Chloroflexia","o__Kallotenuales","f__NA","g__NA","s__sp21221"]}},{"id":"seq1862","metadata":{"taxonomy":["k__Bacteria","p__Bacteroidetes","c__Sphingobacteriia","o__Sphingobacteriales","f__Chitinophagaceae","g__Flavisolibacter","s__sp18201"]}},{"id":"seq1863","metadata":{"taxonomy":["k__Bacteria","p__Proteobacteria","c__Gammaproteobacteria","o__Enterobacteriales","f__Enterobacteriaceae","g__Klebsiella","s__pneumoniae-quasipneumoniae"]}},{"id":"seq1864","metadata":{"taxonomy":["k__Bacteria","p__Firmicutes","c__Clostridia","o__Clostridiales","f__Lachnospiraceae","g__NA","s__sp33574"]}},{"id":"seq1867","metadata":{"taxonomy":["k__Bacteria","p__Bacteroidetes","c__Bacteroidia","o__Bacteroidales","f__Porphyromonadaceae","g__Odoribacter","s__sp13183-sp13184"]}},{"id":"seq1868","metadata":{"taxonomy":["k__Bacteria","p__Actinobacteria","c__Actinobacteria","o__Micromonosporales","f__Micromonosporaceae","g__Micromonospora","s__sp7446"]}},{"id":"seq1870","metadata":{"taxonomy":["k__Bacteria","p__Acidobacteria","c__Acidobacteria","o__NA","f__NA","g__Bryobacter","s__sp2550-sp2565"]}},{"id":"seq1872","metadata":{"taxonomy":["k__Bacteria","p__Bacteroidetes","c__Cytophagia","o__Cytophagales","f__Cytophagaceae","g__Spirosoma","s__sp15373"]}},{"id":"seq1873","metadata":{"taxonomy":["k__Bacteria","p__Bacteroidetes","c__Bacteroidia","o__Bacteroidales","f__Porphyromonadaceae","g__Parabacteroides","s__gordonii"]}},{"id":"seq1874","metadata":{"taxonomy":["k__Bacteria","p__Actinobacteria","c__Actinobacteria","o__Frankiales","f__Geodermatophilaceae","g__Geodermatophilus","s__obscurus"]}},{"id":"seq1875","metadata":{"taxonomy":["k__Bacteria","p__Planctomycetes","c__Phycisphaerae","o__NA","f__NA","g__NA","s__sp41167"]}},{"id":"seq1878","metadata":{"taxonomy":["k__Bacteria","p__Firmicutes","c__Bacilli","o__Bacillales","f__Bacillaceae","g__Fictibacillus","s__arsenicus-barbaricus-nanhaiensis"]}},{"id":"seq1879","metadata":{"taxonomy":["k__Bacteria","p__Firmicutes","c__Clostridia","o__Clostridiales","f__Lachnospiraceae","g__NA","s__sp33632"]}},{"id":"seq1880","metadata":{"taxonomy":["k__Bacteria","p__Chloroflexi","c__Chloroflexia","o__Kallotenuales","f__NA","g__NA","s__sp21221"]}},{"id":"seq1883","metadata":{"taxonomy":["k__Bacteria","p__Planctomycetes","c__Planctomycetacia","o__Planctomycetales","f__Planctomycetaceae","g__NA","s__sp42254"]}},{"id":"seq1884","metadata":{"taxonomy":["k__Bacteria","p__Firmicutes","c__Erysipelotrichia","o__Erysipelotrichales","f__Erysipelotrichaceae","g__Erysipelatoclostridium","s__sp36629"]}},{"id":"seq1885","metadata":{"taxonomy":["k__Bacteria","p__Firmicutes","c__Bacilli","o__Bacillales","f__Paenibacillaceae","g__Oxalophagus","s__oxalicus"]}},{"id":"seq1886","metadata":{"taxonomy":["k__Bacteria","p__Actinobacteria","c__Rubrobacteria","o__Rubrobacterales","f__Rubrobacteriaceae","g__Rubrobacter","s__sp10729"]}},{"id":"seq1887","metadata":{"taxonomy":["k__Bacteria","p__Actinobacteria","c__Actinobacteria","o__Streptomycetales","f__Streptomycetaceae","g__Streptomyces","s__NA"]}},{"id":"seq1888","metadata":{"taxonomy":["k__Bacteria","p__Firmicutes","c__Clostridia","o__Clostridiales","f__Ruminococcaceae","g__NA","s__sp35873"]}},{"id":"seq1889","metadata":{"taxonomy":["k__Bacteria","p__Nitrospirae","c__Nitrospira","o__Nitrospirales","f__Nitrospiraceae","g__Nitrospira","s__sp39762"]}},{"id":"seq1890","metadata":{"taxonomy":["k__Bacteria","p__Proteobacteria","c__Betaproteobacteria","o__Burkholderiales","f__Burkholderiaceae","g__Limnobacter","s__sp48675"]}},{"id":"seq1892","metadata":{"taxonomy":["k__Bacteria","p__Actinobacteria","c__Actinobacteria","o__Pseudonocardiales","f__Pseudonocardiaceae","g__Pseudonocardia","s__sp8096"]}},{"id":"seq1893","metadata":{"taxonomy":["k__Bacteria","p__Acidobacteria","c__Acidobacteria","o__NA","f__NA","g__Blastocatella","s__sp3082"]}},{"id":"seq1895","metadata":{"taxonomy":["None","NA","NA","NA","NA","NA","NA"]}},{"id":"seq1896","metadata":{"taxonomy":["k__Bacteria","p__Proteobacteria","c__Alphaproteobacteria","o__Sphingomonadales","f__Sphingomonadaceae","g__Novosphingobium","s__sp47602-sp47619"]}},{"id":"seq1897","metadata":{"taxonomy":["k__Bacteria","p__Actinobacteria","c__Actinobacteria","o__Propionibacteriales","f__Nocardioidaceae","g__Nocardioides","s__sp7665"]}},{"id":"seq1898","metadata":{"taxonomy":["k__Bacteria","p__Actinobacteria","c__Actinobacteria","o__Micrococcales","f__Micrococcaceae","g__NA","s__NA"]}},{"id":"seq1899","metadata":{"taxonomy":["k__Bacteria","p__Actinobacteria","c__Thermoleophilia","o__Solirubrobacterales","f__Solirubrobacteraceae","g__Solirubrobacter","s__sp11108-sp11113"]}},{"id":"seq1900","metadata":{"taxonomy":["k__Bacteria","p__Actinobacteria","c__Actinobacteria","o__Micrococcales","f__Micrococcaceae","g__Micrococcus","s__NA"]}},{"id":"seq1902","metadata":{"taxonomy":["k__Bacteria","p__Actinobacteria","c__Actinobacteria","o__Frankiales","f__Geodermatophilaceae","g__Geodermatophilus","s__normandii"]}},{"id":"seq1903","metadata":{"taxonomy":["k__Bacteria","p__Proteobacteria","c__Alphaproteobacteria","o__Rhizobiales","f__Methylobacteriaceae","g__Methylobacterium-Microvirga","s__dankookense-sp43801-sp43908"]}},{"id":"seq1904","metadata":{"taxonomy":["k__Bacteria","p__Proteobacteria","c__Alphaproteobacteria","o__Sphingomonadales","f__Sphingomonadaceae","g__Sphingomonas-Zymomonas","s__sp47867-sp48007"]}},{"id":"seq1905","metadata":{"taxonomy":["k__Bacteria","p__Actinobacteria","c__Actinobacteria","o__Corynebacteriales","f__Dietziaceae","g__Dietzia","s__maris"]}},{"id":"seq1906","metadata":{"taxonomy":["k__Bacteria","p__Actinobacteria","c__Actinobacteria","o__Frankiales","f__Geodermatophilaceae","g__Geodermatophilus","s__africanus-obscurus"]}},{"id":"seq1908","metadata":{"taxonomy":["k__Bacteria","p__Acidobacteria","c__Acidobacteria","o__NA","f__NA","g__NA","s__sp2870-sp2907"]}},{"id":"seq1909","metadata":{"taxonomy":["k__Bacteria","p__Bacteroidetes","c__Bacteroidia","o__Bacteroidales","f__Bacteroidaceae","g__Bacteroides","s__paurosaccharolyticus-sp12281"]}},{"id":"seq1910","metadata":{"taxonomy":["k__Bacteria","p__Bacteroidetes","c__Bacteroidia","o__Bacteroidales","f__Porphyromonadaceae","g__Odoribacter","s__sp13183"]}},{"id":"seq1911","metadata":{"taxonomy":["k__Bacteria","p__Actinobacteria","c__Actinobacteria","o__Streptomycetales","f__Streptomycetaceae","g__Streptomyces","s__NA"]}},{"id":"seq1913","metadata":{"taxonomy":["k__Bacteria","p__Firmicutes","c__Erysipelotrichia","o__Erysipelotrichales","f__Erysipelotrichaceae","g__NA","s__sp36741"]}},{"id":"seq1914","metadata":{"taxonomy":["k__Bacteria","p__Actinobacteria","c__Rubrobacteria","o__Rubrobacterales","f__Rubrobacteriaceae","g__Rubrobacter","s__sp10738"]}},{"id":"seq1915","metadata":{"taxonomy":["k__Bacteria","p__Acidobacteria","c__Acidobacteria","o__NA","f__NA","g__Blastocatella","s__sp2977-sp3017-sp3074"]}},{"id":"seq1919","metadata":{"taxonomy":["k__Bacteria","p__Actinobacteria","c__Actinobacteria","o__Pseudonocardiales","f__Pseudonocardiaceae","g__Saccharothrix","s__hoggarensis-texasensis"]}},{"id":"seq1920","metadata":{"taxonomy":["k__Bacteria","p__Firmicutes","c__Clostridia","o__Clostridiales","f__Lachnospiraceae","g__NA","s__sp33716"]}},{"id":"seq1925","metadata":{"taxonomy":["k__Bacteria","p__Bacteroidetes","c__Bacteroidia","o__Bacteroidales","f__Bacteroidaceae","g__Bacteroides","s__caccae"]}},{"id":"seq1926","metadata":{"taxonomy":["None","NA","NA","NA","NA","NA","NA"]}},{"id":"seq1928","metadata":{"taxonomy":["k__Bacteria","p__Bacteroidetes","c__Bacteroidia","o__Bacteroidales","f__Bacteroidaceae","g__Bacteroides","s__ovatus"]}},{"id":"seq1929","metadata":{"taxonomy":["k__Bacteria","p__Proteobacteria","c__Alphaproteobacteria","o__Rhodobacterales","f__Rhodobacteraceae","g__Rubellimicrobium","s__roseum"]}},{"id":"seq1930","metadata":{"taxonomy":["k__Bacteria","p__Firmicutes","c__Clostridia","o__Clostridiales","f__Clostridiaceae","g__Clostridium","s__perfringens"]}},{"id":"seq1934","metadata":{"taxonomy":["k__Bacteria","p__Actinobacteria","c__Actinobacteria","o__Propionibacteriales","f__Nocardioidaceae","g__Kribbella","s__catacumbae-ginsengisoli-koreensis"]}},{"id":"seq1939","metadata":{"taxonomy":["k__Bacteria","p__Actinobacteria","c__Acidimicrobiia","o__Acidimicrobiales","f__NA","g__NA","s__sp4601"]}},{"id":"seq1940","metadata":{"taxonomy":["k__Bacteria","p__Proteobacteria","c__Alphaproteobacteria","o__Rhodospirillales","f__Acetobacteraceae","g__Craurococcus","s__sp45577"]}},{"id":"seq1941","metadata":{"taxonomy":["k__Bacteria","p__Bacteroidetes","c__Bacteroidia","o__Bacteroidales","f__Bacteroidaceae","g__Bacteroides","s__caccae"]}},{"id":"seq1942","metadata":{"taxonomy":["k__Bacteria","p__Bacteroidetes","c__Bacteroidia","o__Bacteroidales","f__Rikenellaceae","g__Alistipes","s__senegalensis"]}},{"id":"seq1944","metadata":{"taxonomy":["k__Bacteria","p__Actinobacteria","c__Rubrobacteria","o__Rubrobacterales","f__Rubrobacteriaceae","g__Rubrobacter","s__sp10738"]}},{"id":"seq1945","metadata":{"taxonomy":["k__Bacteria","p__Firmicutes","c__Clostridia","o__Clostridiales","f__Family XIII","g__NA","s__sp31629"]}},{"id":"seq1946","metadata":{"taxonomy":["k__Bacteria","p__Actinobacteria","c__Actinobacteria","o__Micromonosporales","f__Micromonosporaceae","g__Actinoplanes","s__sp7394"]}},{"id":"seq1947","metadata":{"taxonomy":["k__Bacteria","p__Chloroflexi","c__NA","o__NA","f__NA","g__NA","s__sp21482"]}},{"id":"seq1948","metadata":{"taxonomy":["k__Bacteria","p__Firmicutes","c__Clostridia","o__Clostridiales","f__Lachnospiraceae","g__NA","s__sp32741"]}},{"id":"seq1949","metadata":{"taxonomy":["k__Bacteria","p__Actinobacteria","c__Actinobacteria","o__Micrococcales","f__Micrococcaceae","g__Paenarthrobacter","s__aurescens-nitroguajacolicus"]}},{"id":"seq1950","metadata":{"taxonomy":["k__Bacteria","p__Chloroflexi","c__Thermomicrobia","o__NA","f__NA","g__NA","s__sp21845"]}},{"id":"seq1951","metadata":{"taxonomy":["k__Bacteria","p__Actinobacteria","c__NA","o__NA","f__NA","g__NA","s__sp10595"]}},{"id":"seq1952","metadata":{"taxonomy":["k__Bacteria","p__Actinobacteria","c__Actinobacteria","o__Streptosporangiales","f__Thermomonosporaceae","g__Actinomadura","s__hibisca"]}},{"id":"seq1953","metadata":{"taxonomy":["k__Bacteria","p__Proteobacteria","c__Betaproteobacteria","o__Burkholderiales","f__Oxalobacteraceae","g__Herbaspirillum-Paucimonas","s__NA"]}},{"id":"seq1954","metadata":{"taxonomy":["k__Bacteria","p__Bacteroidetes","c__Bacteroidia","o__Bacteroidales","f__Porphyromonadaceae","g__Parabacteroides","s__goldsteinii"]}},{"id":"seq1955","metadata":{"taxonomy":["k__Bacteria","p__Bacteroidetes","c__Bacteroidia","o__Bacteroidales","f__Rikenellaceae","g__Alistipes","s__sp14381"]}},{"id":"seq1956","metadata":{"taxonomy":["k__Bacteria","p__Proteobacteria","c__Alphaproteobacteria","o__Rhodospirillales","f__Acetobacteraceae","g__Craurococcus","s__sp45574"]}},{"id":"seq1957","metadata":{"taxonomy":["k__Bacteria","p__Firmicutes","c__Clostridia","o__Clostridiales","f__Lachnospiraceae","g__Pseudobutyrivibrio","s__sp33078"]}},{"id":"seq1960","metadata":{"taxonomy":["k__Bacteria","p__Bacteroidetes","c__Bacteroidia","o__Bacteroidales","f__Porphyromonadaceae","g__Parabacteroides","s__sp13286"]}},{"id":"seq1961","metadata":{"taxonomy":["k__Bacteria","p__Bacteroidetes","c__Bacteroidia","o__Bacteroidales","f__Porphyromonadaceae","g__Parabacteroides","s__sp13265-sp13286"]}},{"id":"seq1962","metadata":{"taxonomy":["k__Bacteria","p__Proteobacteria","c__Alphaproteobacteria","o__Rhizobiales","f__Methylobacteriaceae","g__Microvirga","s__aerophila"]}},{"id":"seq1965","metadata":{"taxonomy":["k__Bacteria","p__Proteobacteria","c__Alphaproteobacteria","o__Rhodospirillales","f__Acetobacteraceae","g__NA","s__sp45792"]}},{"id":"seq1966","metadata":{"taxonomy":["k__Bacteria","p__Firmicutes","c__Bacilli","o__Lactobacillales","f__Enterococcaceae","g__Enterococcus","s__faecalis"]}},{"id":"seq1967","metadata":{"taxonomy":["k__Bacteria","p__Proteobacteria","c__Alphaproteobacteria","o__Rhizobiales","f__Rhizobiaceae","g__Rhizobium","s__larrymoorei"]}},{"id":"seq1968","metadata":{"taxonomy":["k__Bacteria","p__Proteobacteria","c__Alphaproteobacteria","o__Sphingomonadales","f__Sphingomonadaceae","g__Sphingobium","s__sp47697"]}},{"id":"seq1969","metadata":{"taxonomy":["k__Bacteria","p__Bacteroidetes","c__Bacteroidia","o__Bacteroidales","f__Porphyromonadaceae","g__Parabacteroides","s__sp13248"]}},{"id":"seq1970","metadata":{"taxonomy":["k__Bacteria","p__Firmicutes","c__Clostridia","o__Clostridiales","f__Ruminococcaceae","g__Anaerotruncus","s__sp34453"]}},{"id":"seq1971","metadata":{"taxonomy":["k__Bacteria","p__Bacteroidetes","c__Bacteroidia","o__Bacteroidales","f__Porphyromonadaceae","g__Odoribacter","s__sp13176"]}},{"id":"seq1972","metadata":{"taxonomy":["k__Bacteria","p__Proteobacteria","c__Alphaproteobacteria","o__Sphingomonadales","f__NA","g__NA","s__NA"]}},{"id":"seq1974","metadata":{"taxonomy":["None","NA","NA","NA","NA","NA","NA"]}},{"id":"seq1975","metadata":{"taxonomy":["k__Bacteria","p__Proteobacteria","c__Alphaproteobacteria","o__Rhizobiales","f__Methylobacteriaceae","g__Microvirga","s__aerilata-aerophila"]}},{"id":"seq1976","metadata":{"taxonomy":["k__Bacteria","p__Bacteroidetes","c__Bacteroidia","o__Bacteroidales","f__Porphyromonadaceae","g__Odoribacter","s__sp13176"]}},{"id":"seq1977","metadata":{"taxonomy":["k__Bacteria","p__Proteobacteria","c__Betaproteobacteria","o__Burkholderiales","f__Oxalobacteraceae","g__Massilia","s__suwonensis"]}},{"id":"seq1978","metadata":{"taxonomy":["k__Bacteria","p__Firmicutes","c__Bacilli","o__Lactobacillales","f__Carnobacteriaceae","g__Granulicatella","s__adiacens"]}},{"id":"seq1979","metadata":{"taxonomy":["k__Bacteria","p__Firmicutes","c__Bacilli","o__Bacillales","f__Bacillaceae","g__Bacillus","s__gibsonii"]}},{"id":"seq1980","metadata":{"taxonomy":["k__Bacteria","p__Proteobacteria","c__Alphaproteobacteria","o__Sphingomonadales","f__Sphingomonadaceae","g__Sphingomonas","s__humi"]}},{"id":"seq1981","metadata":{"taxonomy":["k__Bacteria","p__Gemmatimonadetes","c__Gemmatimonadetes","o__Gemmatimonadales","f__Gemmatimonadaceae","g__NA","s__sp38002"]}},{"id":"seq1982","metadata":{"taxonomy":["k__Bacteria","p__Actinobacteria","c__Actinobacteria","o__Propionibacteriales","f__Nocardioidaceae","g__Marmoricola","s__sp7567"]}},{"id":"seq1983","metadata":{"taxonomy":["k__Bacteria","p__Proteobacteria","c__Alphaproteobacteria","o__Rhodobacterales","f__Rhodobacteraceae","g__Rubellimicrobium","s__roseum"]}},{"id":"seq1984","metadata":{"taxonomy":["k__Bacteria","p__Proteobacteria","c__Gammaproteobacteria","o__Pseudomonadales","f__Pseudomonadaceae","g__Pseudomonas","s__fluorescens-gessardii-libanensis"]}},{"id":"seq1985","metadata":{"taxonomy":["k__Bacteria","p__Bacteroidetes","c__Bacteroidia","o__Bacteroidales","f__Bacteroidaceae","g__Bacteroides","s__ovatus"]}},{"id":"seq1987","metadata":{"taxonomy":["k__Bacteria","p__Actinobacteria","c__Actinobacteria","o__Micrococcales","f__Cellulomonadaceae","g__Actinotalea","s__ferrariae"]}},{"id":"seq1988","metadata":{"taxonomy":["k__Bacteria","p__Bacteroidetes","c__Bacteroidia","o__Bacteroidales","f__Porphyromonadaceae","g__Parabacteroides","s__sp13286"]}},{"id":"seq1989","metadata":{"taxonomy":["k__Bacteria","p__Deinococcus-Thermus","c__Deinococci","o__Deinococcales","f__Deinococcaceae","g__Deinococcus","s__hopiensis"]}},{"id":"seq1991","metadata":{"taxonomy":["k__Bacteria","p__Firmicutes","c__Clostridia","o__Clostridiales","f__Lachnospiraceae","g__Lactonifactor","s__sp32959"]}},{"id":"seq1994","metadata":{"taxonomy":["k__Bacteria","p__Proteobacteria","c__Deltaproteobacteria","o__Myxococcales","f__NA","g__NA","s__NA"]}},{"id":"seq1995","metadata":{"taxonomy":["k__Bacteria","p__Firmicutes","c__Clostridia","o__Clostridiales","f__Lachnospiraceae","g__Pseudobutyrivibrio","s__sp33078"]}},{"id":"seq1996","metadata":{"taxonomy":["k__Bacteria","p__Actinobacteria","c__Acidimicrobiia","o__Acidimicrobiales","f__NA","g__NA","s__sp4524"]}},{"id":"seq1998","metadata":{"taxonomy":["k__Bacteria","p__Actinobacteria","c__Actinobacteria","o__Pseudonocardiales","f__Pseudonocardiaceae","g__Pseudonocardia","s__ailaonensis"]}},{"id":"seq2000","metadata":{"taxonomy":["k__Bacteria","p__Actinobacteria","c__Actinobacteria","o__Micrococcales","f__Cellulomonadaceae","g__Actinotalea","s__ferrariae"]}},{"id":"seq2001","metadata":{"taxonomy":["k__Bacteria","p__Actinobacteria","c__Actinobacteria","o__Micrococcales","f__Cellulomonadaceae","g__Cellulomonas","s__oligotrophica"]}},{"id":"seq2002","metadata":{"taxonomy":["k__Bacteria","p__Firmicutes","c__Bacilli","o__Bacillales","f__Bacillaceae","g__Bacillus","s__nealsonii-sp25935"]}},{"id":"seq2003","metadata":{"taxonomy":["k__Bacteria","p__Firmicutes","c__Clostridia","o__Clostridiales","f__Lachnospiraceae","g__NA","s__sp32749"]}},{"id":"seq2005","metadata":{"taxonomy":["k__Bacteria","p__Firmicutes","c__Clostridia","o__Clostridiales","f__Lachnospiraceae","g__Lachnoclostridium","s__bolteae-sp32431"]}},{"id":"seq2007","metadata":{"taxonomy":["k__Bacteria","p__Actinobacteria","c__Actinobacteria","o__Frankiales","f__Geodermatophilaceae","g__Modestobacter","s__multiseptatus"]}},{"id":"seq2008","metadata":{"taxonomy":["k__Bacteria","p__Actinobacteria","c__Actinobacteria","o__Kineosporiales","f__Kineosporiaceae","g__Angustibacter","s__aerolatus"]}},{"id":"seq2009","metadata":{"taxonomy":["k__Bacteria","p__Firmicutes","c__Bacilli","o__Bacillales","f__Planococcaceae","g__Lysinibacillus","s__chungkukjangi-massiliensis-sinduriensis"]}},{"id":"seq2011","metadata":{"taxonomy":["k__Bacteria","p__Planctomycetes","c__Phycisphaerae","o__NA","f__NA","g__NA","s__sp41167"]}},{"id":"seq2012","metadata":{"taxonomy":["k__Bacteria","p__Bacteroidetes","c__Bacteroidia","o__Bacteroidales","f__Porphyromonadaceae","g__Odoribacter","s__sp13176"]}},{"id":"seq2014","metadata":{"taxonomy":["k__Bacteria","p__Actinobacteria","c__Actinobacteria","o__Streptomycetales","f__Streptomycetaceae","g__Streptomyces","s__sp10042"]}},{"id":"seq2015","metadata":{"taxonomy":["k__Bacteria","p__Chloroflexi","c__Chloroflexia","o__Kallotenuales","f__NA","g__NA","s__sp21228"]}},{"id":"seq2016","metadata":{"taxonomy":["k__Bacteria","p__Actinobacteria","c__Actinobacteria","o__Frankiales","f__Geodermatophilaceae","g__Blastococcus","s__jejuensis"]}},{"id":"seq2018","metadata":{"taxonomy":["k__Bacteria","p__Firmicutes","c__Bacilli","o__Bacillales","f__Staphylococcaceae","g__Salinicoccus","s__roseus"]}},{"id":"seq2019","metadata":{"taxonomy":["k__Bacteria","p__Actinobacteria","c__Actinobacteria","o__Pseudonocardiales","f__Pseudonocardiaceae","g__Pseudonocardia","s__yuanmonensis"]}},{"id":"seq2021","metadata":{"taxonomy":["k__Bacteria","p__Actinobacteria","c__Actinobacteria","o__Propionibacteriales","f__Nocardioidaceae","g__Nocardioides","s__sp7665"]}},{"id":"seq2023","metadata":{"taxonomy":["k__Bacteria","p__Actinobacteria","c__Thermoleophilia","o__Solirubrobacterales","f__Solirubrobacteraceae","g__Solirubrobacter","s__sp11097"]}},{"id":"seq2024","metadata":{"taxonomy":["k__Bacteria","p__Proteobacteria","c__Alphaproteobacteria","o__Rhodospirillales","f__Rhodospirillaceae","g__Thalassospira","s__sp46265"]}},{"id":"seq2026","metadata":{"taxonomy":["k__Bacteria","p__Proteobacteria","c__Gammaproteobacteria","o__Pseudomonadales","f__Pseudomonadaceae","g__Pseudomonas","s__clemancea-fluorescens-koreensis"]}},{"id":"seq2029","metadata":{"taxonomy":["k__Bacteria","p__Actinobacteria","c__Actinobacteria","o__Micrococcales","f__Microbacteriaceae","g__Cryocola","s__antiquus"]}},{"id":"seq2030","metadata":{"taxonomy":["k__Bacteria","p__Gemmatimonadetes","c__Gemmatimonadetes","o__Gemmatimonadales","f__Gemmatimonadaceae","g__NA","s__sp37922"]}},{"id":"seq2031","metadata":{"taxonomy":["k__Bacteria","p__Proteobacteria","c__Alphaproteobacteria","o__Rhodospirillales","f__Acetobacteraceae","g__NA","s__sp45738"]}},{"id":"seq2032","metadata":{"taxonomy":["k__Bacteria","p__Proteobacteria","c__Alphaproteobacteria","o__Sphingomonadales","f__NA","g__NA","s__sp47461-sp47567"]}},{"id":"seq2033","metadata":{"taxonomy":["k__Bacteria","p__Gemmatimonadetes","c__Gemmatimonadetes","o__Gemmatimonadales","f__Gemmatimonadaceae","g__NA","s__sp37959"]}},{"id":"seq2036","metadata":{"taxonomy":["k__Bacteria","p__Proteobacteria","c__Alphaproteobacteria","o__Rhizobiales","f__Methylobacteriaceae","g__Methylobacterium","s__oxalidis"]}},{"id":"seq2037","metadata":{"taxonomy":["k__Bacteria","p__Gemmatimonadetes","c__Gemmatimonadetes","o__Gemmatimonadales","f__Gemmatimonadaceae","g__NA","s__sp38006"]}},{"id":"seq2038","metadata":{"taxonomy":["k__Bacteria","p__Firmicutes","c__Erysipelotrichia","o__Erysipelotrichales","f__Erysipelotrichaceae","g__*Stoquefichus-Erysipelatoclostridium","s__sp36592-sp36611"]}},{"id":"seq2040","metadata":{"taxonomy":["k__Bacteria","p__Actinobacteria","c__Actinobacteria","o__Micrococcales","f__Cellulomonadaceae","g__Cellulomonas","s__oligotrophica"]}},{"id":"seq2044","metadata":{"taxonomy":["k__Bacteria","p__Bacteroidetes","c__Sphingobacteriia","o__Sphingobacteriales","f__Chitinophagaceae","g__Segetibacter","s__sp18300"]}},{"id":"seq2045","metadata":{"taxonomy":["k__Bacteria","p__Acidobacteria","c__Acidobacteria","o__NA","f__NA","g__NA","s__sp2936"]}},{"id":"seq2046","metadata":{"taxonomy":["k__Bacteria","p__Acidobacteria","c__Acidobacteria","o__NA","f__NA","g__Blastocatella","s__sp3038"]}},{"id":"seq2049","metadata":{"taxonomy":["k__Bacteria","p__Actinobacteria","c__Actinobacteria","o__Frankiales","f__Nakamurellaceae","g__Nakamurella","s__multipartita-sp6101"]}},{"id":"seq2050","metadata":{"taxonomy":["k__Bacteria","p__Gemmatimonadetes","c__Gemmatimonadetes","o__Gemmatimonadales","f__Gemmatimonadaceae","g__NA","s__sp38006"]}},{"id":"seq2052","metadata":{"taxonomy":["k__Bacteria","p__Bacteroidetes","c__Bacteroidia","o__Bacteroidales","f__Porphyromonadaceae","g__Parabacteroides","s__goldsteinii"]}},{"id":"seq2054","metadata":{"taxonomy":["k__Bacteria","p__Actinobacteria","c__Actinobacteria","o__Micrococcales","f__Microbacteriaceae","g__Microbacterium","s__natoriense-testaceum"]}},{"id":"seq2056","metadata":{"taxonomy":["k__Bacteria","p__Actinobacteria","c__Actinobacteria","o__Streptomycetales","f__Streptomycetaceae","g__Streptomyces","s__NA"]}},{"id":"seq2058","metadata":{"taxonomy":["k__Bacteria","p__Proteobacteria","c__Alphaproteobacteria","o__Rhodobacterales","f__Rhodobacteraceae","g__Rubellimicrobium","s__roseum"]}},{"id":"seq2061","metadata":{"taxonomy":["k__Bacteria","p__Acidobacteria","c__Acidobacteria","o__NA","f__NA","g__Bryobacter","s__sp2550"]}},{"id":"seq2063","metadata":{"taxonomy":["k__Bacteria","p__Proteobacteria","c__Gammaproteobacteria","o__Pseudomonadales","f__Pseudomonadaceae","g__Pseudomonas","s__veronii"]}},{"id":"seq2064","metadata":{"taxonomy":["k__Bacteria","p__Firmicutes","c__Clostridia","o__Clostridiales","f__Lachnospiraceae","g__NA","s__sp33780"]}},{"id":"seq2065","metadata":{"taxonomy":["k__Bacteria","p__Actinobacteria","c__Actinobacteria","o__Corynebacteriales","f__Corynebacteriaceae","g__Corynebacterium","s__aurimucosum"]}},{"id":"seq2066","metadata":{"taxonomy":["k__Bacteria","p__Actinobacteria","c__Actinobacteria","o__Propionibacteriales","f__Nocardioidaceae","g__Nocardioides","s__alpinus"]}},{"id":"seq2069","metadata":{"taxonomy":["k__Bacteria","p__Proteobacteria","c__Betaproteobacteria","o__Burkholderiales","f__Oxalobacteraceae","g__Massilia","s__timonae"]}},{"id":"seq2070","metadata":{"taxonomy":["k__Bacteria","p__Actinobacteria","c__Actinobacteria","o__Frankiales","f__NA","g__NA","s__sp6166"]}},{"id":"seq2071","metadata":{"taxonomy":["k__Bacteria","p__Proteobacteria","c__Betaproteobacteria","o__Burkholderiales","f__Alcaligenaceae","g__Sutterella","s__wadsworthensis"]}},{"id":"seq2074","metadata":{"taxonomy":["k__Bacteria","p__Actinobacteria","c__Actinobacteria","o__Micromonosporales","f__Micromonosporaceae","g__Actinoplanes","s__derwentensis-missouriensis-palleronii"]}},{"id":"seq2075","metadata":{"taxonomy":["k__Bacteria","p__Firmicutes","c__Clostridia","o__Clostridiales","f__Lachnospiraceae","g__Blautia","s__coccoides-hansenii-producta"]}},{"id":"seq2077","metadata":{"taxonomy":["k__Bacteria","p__Chloroflexi","c__Thermomicrobia","o__NA","f__NA","g__NA","s__sp21845"]}},{"id":"seq2079","metadata":{"taxonomy":["k__Bacteria","p__Firmicutes","c__Clostridia","o__Clostridiales","f__Ruminococcaceae","g__NA","s__sp35737"]}},{"id":"seq2081","metadata":{"taxonomy":["k__Bacteria","p__Actinobacteria","c__Actinobacteria","o__Micrococcales","f__Cellulomonadaceae","g__Cellulomonas","s__oligotrophica"]}},{"id":"seq2082","metadata":{"taxonomy":["k__Bacteria","p__Proteobacteria","c__Gammaproteobacteria","o__Pseudomonadales","f__Pseudomonadaceae","g__Pseudomonas","s__abietaniphila"]}},{"id":"seq2084","metadata":{"taxonomy":["k__Bacteria","p__Proteobacteria","c__Alphaproteobacteria","o__Rhizobiales","f__Methylobacteriaceae","g__Methylobacterium","s__isbiliense"]}},{"id":"seq2085","metadata":{"taxonomy":["k__Bacteria","p__Proteobacteria","c__Alphaproteobacteria","o__Rhizobiales","f__Methylobacteriaceae","g__Methylobacterium","s__adhaesivum-goesingense"]}},{"id":"seq2086","metadata":{"taxonomy":["k__Bacteria","p__Actinobacteria","c__Actinobacteria","o__Streptomycetales","f__Streptomycetaceae","g__Streptomyces","s__NA"]}},{"id":"seq2088","metadata":{"taxonomy":["k__Bacteria","p__Gemmatimonadetes","c__Gemmatimonadetes","o__Gemmatimonadales","f__Gemmatimonadaceae","g__NA","s__sp37959"]}},{"id":"seq2091","metadata":{"taxonomy":["k__Bacteria","p__Bacteroidetes","c__Bacteroidia","o__Bacteroidales","f__Porphyromonadaceae","g__Odoribacter","s__sp13183"]}},{"id":"seq2092","metadata":{"taxonomy":["k__Bacteria","p__Proteobacteria","c__Gammaproteobacteria","o__Enterobacteriales","f__Enterobacteriaceae","g__Enterobacter","s__cancerogenus"]}},{"id":"seq2095","metadata":{"taxonomy":["k__Bacteria","p__Actinobacteria","c__Actinobacteria","o__Frankiales","f__Geodermatophilaceae","g__Blastococcus","s__jejuensis"]}},{"id":"seq2098","metadata":{"taxonomy":["k__Bacteria","p__Proteobacteria","c__Betaproteobacteria","o__Burkholderiales","f__Oxalobacteraceae","g__Massilia","s__suwonensis"]}},{"id":"seq2101","metadata":{"taxonomy":["k__Bacteria","p__Actinobacteria","c__Thermoleophilia","o__Gaiellales","f__NA","g__NA","s__sp10862"]}},{"id":"seq2102","metadata":{"taxonomy":["k__Bacteria","p__Proteobacteria","c__Betaproteobacteria","o__Burkholderiales","f__Comamonadaceae","g__Comamonas","s__aquatica"]}},{"id":"seq2103","metadata":{"taxonomy":["k__Bacteria","p__Bacteroidetes","c__Bacteroidia","o__Bacteroidales","f__Porphyromonadaceae","g__Parabacteroides","s__sp13265"]}},{"id":"seq2104","metadata":{"taxonomy":["k__Bacteria","p__Actinobacteria","c__Actinobacteria","o__Frankiales","f__Geodermatophilaceae","g__Blastococcus","s__endophyticus"]}},{"id":"seq2107","metadata":{"taxonomy":["k__Bacteria","p__Proteobacteria","c__Alphaproteobacteria","o__Rhodospirillales","f__Acetobacteraceae","g__Roseomonas","s__sp45715"]}},{"id":"seq2112","metadata":{"taxonomy":["k__Bacteria","p__Actinobacteria","c__Actinobacteria","o__Frankiales","f__Geodermatophilaceae","g__Geodermatophilus","s__siccatus"]}},{"id":"seq2114","metadata":{"taxonomy":["k__Bacteria","p__Actinobacteria","c__Actinobacteria","o__Micrococcales","f__Cellulomonadaceae","g__Cellulomonas","s__chitinilytica"]}},{"id":"seq2117","metadata":{"taxonomy":["k__Bacteria","p__Proteobacteria","c__Gammaproteobacteria","o__Pasteurellales","f__Pasteurellaceae","g__Haemophilus","s__haemolyticus-influenzae"]}},{"id":"seq2121","metadata":{"taxonomy":["k__Bacteria","p__Bacteroidetes","c__Bacteroidia","o__Bacteroidales","f__Prevotellaceae","g__Prevotella","s__nanceiensis"]}},{"id":"seq2122","metadata":{"taxonomy":["k__Bacteria","p__Fusobacteria","c__Fusobacteriia","o__Fusobacteriales","f__Leptotrichiaceae","g__Leptotrichia","s__sp37518"]}},{"id":"seq2123","metadata":{"taxonomy":["k__Bacteria","p__Bacteroidetes","c__Bacteroidia","o__Bacteroidales","f__Rikenellaceae","g__Rikenella","s__microfusus-sp14426"]}},{"id":"seq2127","metadata":{"taxonomy":["k__Bacteria","p__Chloroflexi","c__NA","o__NA","f__NA","g__NA","s__sp21786"]}},{"id":"seq2128","metadata":{"taxonomy":["k__Bacteria","p__Firmicutes","c__Erysipelotrichia","o__Erysipelotrichales","f__Erysipelotrichaceae","g__Turicibacter","s__sp36757"]}},{"id":"seq2129","metadata":{"taxonomy":["k__Bacteria","p__Proteobacteria","c__Alphaproteobacteria","o__Rhodospirillales","f__Acetobacteraceae","g__NA","s__sp45751"]}},{"id":"seq2130","metadata":{"taxonomy":["k__Bacteria","p__Bacteroidetes","c__Bacteroidia","o__Bacteroidales","f__Bacteroidaceae","g__Bacteroides","s__uniformis"]}},{"id":"seq2132","metadata":{"taxonomy":["k__Bacteria","p__Bacteroidetes","c__Bacteroidia","o__Bacteroidales","f__Porphyromonadaceae","g__Parabacteroides","s__goldsteinii-sp13265"]}},{"id":"seq2133","metadata":{"taxonomy":["k__Bacteria","p__Firmicutes","c__Clostridia","o__Clostridiales","f__Ruminococcaceae","g__NA","s__sp35688-sp35862"]}},{"id":"seq2134","metadata":{"taxonomy":["k__Bacteria","p__Actinobacteria","c__Actinobacteria","o__Micromonosporales","f__Micromonosporaceae","g__Actinoplanes","s__abujensis-brasiliensis"]}},{"id":"seq2135","metadata":{"taxonomy":["k__Bacteria","p__Bacteroidetes","c__Sphingobacteriia","o__Sphingobacteriales","f__Chitinophagaceae","g__Flavisolibacter","s__sp18192"]}},{"id":"seq2136","metadata":{"taxonomy":["k__Bacteria","p__Proteobacteria","c__Betaproteobacteria","o__Burkholderiales","f__Burkholderiaceae","g__Lautropia","s__sp48667"]}},{"id":"seq2137","metadata":{"taxonomy":["k__Bacteria","p__Actinobacteria","c__Actinobacteria","o__Micrococcales","f__Microbacteriaceae","g__Microbacterium","s__marinilacus"]}},{"id":"seq2138","metadata":{"taxonomy":["k__Bacteria","p__Gemmatimonadetes","c__Gemmatimonadetes","o__Gemmatimonadales","f__Gemmatimonadaceae","g__NA","s__sp37917"]}},{"id":"seq2139","metadata":{"taxonomy":["k__Bacteria","p__Proteobacteria","c__Alphaproteobacteria","o__Sphingomonadales","f__Sphingomonadaceae","g__NA","s__sp47442-sp48009"]}},{"id":"seq2142","metadata":{"taxonomy":["k__Bacteria","p__Actinobacteria","c__Actinobacteria","o__Pseudonocardiales","f__Pseudonocardiaceae","g__Saccharothrix","s__xinjiangensis"]}},{"id":"seq2144","metadata":{"taxonomy":["k__Bacteria","p__Proteobacteria","c__Alphaproteobacteria","o__Sphingomonadales","f__NA","g__NA","s__sp47567-sp47577"]}},{"id":"seq2147","metadata":{"taxonomy":["k__Bacteria","p__Chloroflexi","c__Chloroflexia","o__Kallotenuales","f__NA","g__NA","s__sp21228"]}},{"id":"seq2148","metadata":{"taxonomy":["k__Bacteria","p__Actinobacteria","c__Actinobacteria","o__Corynebacteriales","f__Corynebacteriaceae","g__Corynebacterium","s__accolens"]}},{"id":"seq2149","metadata":{"taxonomy":["k__Bacteria","p__Actinobacteria","c__Actinobacteria","o__Frankiales","f__Geodermatophilaceae","g__Geodermatophilus","s__africanus-obscurus"]}},{"id":"seq2150","metadata":{"taxonomy":["k__Bacteria","p__Bacteroidetes","c__Sphingobacteriia","o__Sphingobacteriales","f__Chitinophagaceae","g__Parasegetibacter","s__terrae"]}},{"id":"seq2152","metadata":{"taxonomy":["k__Bacteria","p__Actinobacteria","c__Acidimicrobiia","o__Acidimicrobiales","f__NA","g__NA","s__sp4486"]}},{"id":"seq2154","metadata":{"taxonomy":["k__Bacteria","p__Actinobacteria","c__Acidimicrobiia","o__Acidimicrobiales","f__NA","g__NA","s__sp4594-sp4606"]}},{"id":"seq2158","metadata":{"taxonomy":["k__Bacteria","p__Actinobacteria","c__Actinobacteria","o__Streptomycetales","f__Streptomycetaceae","g__Streptomyces","s__NA"]}},{"id":"seq2159","metadata":{"taxonomy":["k__Bacteria","p__Bacteroidetes","c__Sphingobacteriia","o__Sphingobacteriales","f__Chitinophagaceae","g__Flavisolibacter","s__sp18194"]}},{"id":"seq2162","metadata":{"taxonomy":["k__Bacteria","p__Firmicutes","c__Clostridia","o__Clostridiales","f__Lachnospiraceae","g__NA","s__sp33774"]}},{"id":"seq2163","metadata":{"taxonomy":["k__Bacteria","p__Actinobacteria","c__Actinobacteria","o__Frankiales","f__Geodermatophilaceae","g__Geodermatophilus","s__ruber"]}},{"id":"seq2166","metadata":{"taxonomy":["k__Bacteria","p__Bacteroidetes","c__Bacteroidia","o__Bacteroidales","f__Porphyromonadaceae","g__Parabacteroides","s__goldsteinii"]}},{"id":"seq2167","metadata":{"taxonomy":["k__Bacteria","p__Firmicutes","c__Bacilli","o__Bacillales","f__Bacillaceae","g__Bacillus","s__funiculus"]}},{"id":"seq2169","metadata":{"taxonomy":["k__Bacteria","p__Bacteroidetes","c__Bacteroidia","o__Bacteroidales","f__Rikenellaceae","g__Alistipes","s__senegalensis"]}},{"id":"seq2170","metadata":{"taxonomy":["k__Bacteria","p__Firmicutes","c__Clostridia","o__Clostridiales","f__Ruminococcaceae","g__Hydrogenoanaerobacterium","s__saccharovorans"]}},{"id":"seq2171","metadata":{"taxonomy":["k__Bacteria","p__Actinobacteria","c__Actinobacteria","o__Frankiales","f__Geodermatophilaceae","g__Geodermatophilus","s__africanus-obscurus"]}},{"id":"seq2174","metadata":{"taxonomy":["k__Bacteria","p__Firmicutes","c__Clostridia","o__Clostridiales","f__Ruminococcaceae","g__NA","s__sp35646"]}},{"id":"seq2180","metadata":{"taxonomy":["k__Bacteria","p__Proteobacteria","c__Alphaproteobacteria","o__Rhizobiales","f__Hyphomicrobiaceae","g__Devosia","s__riboflavina-soli"]}},{"id":"seq2181","metadata":{"taxonomy":["k__Bacteria","p__Proteobacteria","c__Gammaproteobacteria","o__Enterobacteriales","f__Enterobacteriaceae","g__Citrobacter","s__amalonaticus"]}},{"id":"seq2182","metadata":{"taxonomy":["k__Bacteria","p__Actinobacteria","c__Actinobacteria","o__Propionibacteriales","f__Propionibacteriaceae","g__Friedmanniella","s__okinawensis"]}},{"id":"seq2184","metadata":{"taxonomy":["k__Bacteria","p__Firmicutes","c__Clostridia","o__Clostridiales","f__Lachnospiraceae","g__Lactonifactor","s__longoviformis"]}},{"id":"seq2185","metadata":{"taxonomy":["k__Bacteria","p__Actinobacteria","c__Rubrobacteria","o__Rubrobacterales","f__Rubrobacteriaceae","g__Rubrobacter","s__sp10728"]}},{"id":"seq2186","metadata":{"taxonomy":["k__Bacteria","p__Firmicutes","c__Clostridia","o__Clostridiales","f__Ruminococcaceae","g__NA","s__sp35669"]}},{"id":"seq2190","metadata":{"taxonomy":["k__Bacteria","p__Proteobacteria","c__Alphaproteobacteria","o__Rhizobiales","f__Rhizobiaceae","g__Rhizobium","s__rhizoryzae-tarimense"]}},{"id":"seq2194","metadata":{"taxonomy":["k__Bacteria","p__Proteobacteria","c__Alphaproteobacteria","o__Rhodospirillales","f__Acetobacteraceae","g__Craurococcus","s__sp45582"]}},{"id":"seq2195","metadata":{"taxonomy":["k__Bacteria","p__Actinobacteria","c__Actinobacteria","o__Frankiales","f__NA","g__NA","s__sp6158"]}},{"id":"seq2196","metadata":{"taxonomy":["k__Bacteria","p__Chloroflexi","c__NA","o__NA","f__NA","g__NA","s__sp21759"]}},{"id":"seq2197","metadata":{"taxonomy":["k__Bacteria","p__Bacteroidetes","c__Flavobacteriia","o__Flavobacteriales","f__Flavobacteriaceae","g__Chryseobacterium","s__camelliae-taiwanense"]}},{"id":"seq2200","metadata":{"taxonomy":["None","NA","NA","NA","NA","NA","NA"]}},{"id":"seq2202","metadata":{"taxonomy":["k__Bacteria","p__Proteobacteria","c__Alphaproteobacteria","o__Rhizobiales","f__Bradyrhizobiaceae","g__NA","s__sp43317-sp43322"]}},{"id":"seq2203","metadata":{"taxonomy":["k__Bacteria","p__Armatimonadetes","c__NA","o__NA","f__NA","g__NA","s__sp11556"]}},{"id":"seq2204","metadata":{"taxonomy":["k__Bacteria","p__Actinobacteria","c__Actinobacteria","o__Pseudonocardiales","f__Pseudonocardiaceae","g__Pseudonocardia","s__aurantiaca"]}},{"id":"seq2206","metadata":{"taxonomy":["k__Bacteria","p__Firmicutes","c__Bacilli","o__Lactobacillales","f__Streptococcaceae","g__Streptococcus","s__mitis-oralis-sanguinis"]}},{"id":"seq2207","metadata":{"taxonomy":["k__Bacteria","p__Bacteroidetes","c__Bacteroidia","o__Bacteroidales","f__Porphyromonadaceae","g__Odoribacter","s__sp13183"]}},{"id":"seq2210","metadata":{"taxonomy":["k__Bacteria","p__Actinobacteria","c__Rubrobacteria","o__Rubrobacterales","f__Rubrobacteriaceae","g__Rubrobacter","s__sp10748"]}},{"id":"seq2211","metadata":{"taxonomy":["k__Bacteria","p__Proteobacteria","c__Alphaproteobacteria","o__Sphingomonadales","f__Sphingomonadaceae","g__Sphingomonas","s__aerophila"]}},{"id":"seq2215","metadata":{"taxonomy":["k__Bacteria","p__Bacteroidetes","c__Flavobacteriia","o__Flavobacteriales","f__Flavobacteriaceae","g__Flavobacterium","s__tructae"]}},{"id":"seq2217","metadata":{"taxonomy":["k__Bacteria","p__Actinobacteria","c__Actinobacteria","o__Corynebacteriales","f__Mycobacteriaceae","g__Mycobacterium","s__arabiense"]}},{"id":"seq2220","metadata":{"taxonomy":["k__Bacteria","p__Actinobacteria","c__Actinobacteria","o__Micrococcales","f__Intrasporangiaceae","g__Knoellia-Phycicoccus","s__NA"]}},{"id":"seq2222","metadata":{"taxonomy":["k__Bacteria","p__Actinobacteria","c__Actinobacteria","o__Propionibacteriales","f__Nocardioidaceae","g__Nocardioides","s__mesophilus"]}},{"id":"seq2223","metadata":{"taxonomy":["k__Bacteria","p__Firmicutes","c__Clostridia","o__Clostridiales","f__Lachnospiraceae","g__NA","s__sp33587"]}},{"id":"seq2225","metadata":{"taxonomy":["k__Bacteria","p__Actinobacteria","c__Actinobacteria","o__Propionibacteriales","f__Nocardioidaceae","g__Nocardioides","s__mesophilus"]}},{"id":"seq2227","metadata":{"taxonomy":["k__Bacteria","p__Bacteroidetes","c__Sphingobacteriia","o__Sphingobacteriales","f__Chitinophagaceae","g__Flavisolibacter","s__ginsengisoli"]}},{"id":"seq2228","metadata":{"taxonomy":["k__Bacteria","p__Bacteroidetes","c__Sphingobacteriia","o__Sphingobacteriales","f__Chitinophagaceae","g__Segetibacter","s__sp18308"]}},{"id":"seq2230","metadata":{"taxonomy":["k__Bacteria","p__Firmicutes","c__Clostridia","o__Clostridiales","f__Ruminococcaceae","g__Hydrogenoanaerobacterium","s__sp34619"]}},{"id":"seq2232","metadata":{"taxonomy":["k__Bacteria","p__Actinobacteria","c__Actinobacteria","o__Propionibacteriales","f__Nocardioidaceae","g__Nocardioides","s__marinus-opuntiae-panacihumi"]}},{"id":"seq2233","metadata":{"taxonomy":["k__Bacteria","p__Bacteroidetes","c__Cytophagia","o__Cytophagales","f__Cytophagaceae","g__Nibrella","s__sp15266"]}},{"id":"seq2235","metadata":{"taxonomy":["k__Bacteria","p__Proteobacteria","c__Alphaproteobacteria","o__Rhodospirillales","f__Acetobacteraceae","g__Craurococcus","s__sp45574"]}},{"id":"seq2238","metadata":{"taxonomy":["k__Bacteria","p__Bacteroidetes","c__Cytophagia","o__Cytophagales","f__Cytophagaceae","g__Adhaeribacter","s__sp15073"]}},{"id":"seq2239","metadata":{"taxonomy":["k__Bacteria","p__Firmicutes","c__Bacilli","o__Bacillales","f__Paenibacillaceae","g__Ammoniphilus","s__oxalaticus"]}},{"id":"seq2240","metadata":{"taxonomy":["k__Bacteria","p__Firmicutes","c__Clostridia","o__Clostridiales","f__Family XIII","g__NA","s__sp31629"]}},{"id":"seq2242","metadata":{"taxonomy":["k__Bacteria","p__Actinobacteria","c__Actinobacteria","o__Frankiales","f__Geodermatophilaceae","g__Blastococcus","s__saxobsidens"]}},{"id":"seq2244","metadata":{"taxonomy":["k__Bacteria","p__Gemmatimonadetes","c__Gemmatimonadetes","o__Gemmatimonadales","f__Gemmatimonadaceae","g__NA","s__sp38006"]}},{"id":"seq2247","metadata":{"taxonomy":["k__Bacteria","p__Actinobacteria","c__Rubrobacteria","o__Rubrobacterales","f__Rubrobacteriaceae","g__Rubrobacter","s__sp10746"]}},{"id":"seq2248","metadata":{"taxonomy":["k__Bacteria","p__Bacteroidetes","c__Cytophagia","o__Cytophagales","f__Cytophagaceae","g__Adhaeribacter","s__sp15073-sp15089"]}},{"id":"seq2249","metadata":{"taxonomy":["k__Bacteria","p__Actinobacteria","c__Actinobacteria","o__Frankiales","f__Geodermatophilaceae","g__Geodermatophilus","s__africanus-obscurus"]}},{"id":"seq2251","metadata":{"taxonomy":["k__Bacteria","p__Actinobacteria","c__Actinobacteria","o__Micrococcales","f__Microbacteriaceae","g__Microcella","s__alkaliphila"]}},{"id":"seq2256","metadata":{"taxonomy":["k__Bacteria","p__Proteobacteria","c__Alphaproteobacteria","o__Rhodospirillales","f__Acetobacteraceae","g__Belnapia","s__moabensis"]}},{"id":"seq2258","metadata":{"taxonomy":["k__Bacteria","p__Firmicutes","c__Clostridia","o__Clostridiales","f__Lachnospiraceae","g__NA","s__sp32496"]}},{"id":"seq2260","metadata":{"taxonomy":["k__Bacteria","p__Proteobacteria","c__Alphaproteobacteria","o__Rhodospirillales","f__Acetobacteraceae","g__Craurococcus","s__sp45577"]}},{"id":"seq2263","metadata":{"taxonomy":["k__Bacteria","p__Proteobacteria","c__Alphaproteobacteria","o__Rickettsiales","f__Mitochondria","g__Sanguinaria-Zantedeschia aethiopica","s__aethiopica-angustifolius-canadensis"]}},{"id":"seq2265","metadata":{"taxonomy":["k__Bacteria","p__Actinobacteria","c__Actinobacteria","o__Micrococcales","f__Cellulomonadaceae","g__Cellulomonas","s__biazotea-fimi"]}},{"id":"seq2266","metadata":{"taxonomy":["k__Bacteria","p__Firmicutes","c__Clostridia","o__Clostridiales","f__Ruminococcaceae","g__NA","s__sp34819"]}},{"id":"seq2267","metadata":{"taxonomy":["k__Bacteria","p__Firmicutes","c__Clostridia","o__Clostridiales","f__Ruminococcaceae","g__NA","s__sp34764"]}},{"id":"seq2268","metadata":{"taxonomy":["k__Bacteria","p__Actinobacteria","c__Thermoleophilia","o__Solirubrobacterales","f__Solirubrobacteraceae","g__Solirubrobacter","s__sp11097"]}},{"id":"seq2269","metadata":{"taxonomy":["k__Bacteria","p__Bacteroidetes","c__Bacteroidia","o__Bacteroidales","f__Porphyromonadaceae","g__Odoribacter","s__sp13183"]}},{"id":"seq2270","metadata":{"taxonomy":["k__Bacteria","p__Proteobacteria","c__Deltaproteobacteria","o__Desulfobacterales","f__Nitrospinaceae","g__*Entotheonella","s__sp52237"]}},{"id":"seq2272","metadata":{"taxonomy":["k__Bacteria","p__Actinobacteria","c__Actinobacteria","o__Frankiales","f__Nakamurellaceae","g__Nakamurella","s__sp6097"]}},{"id":"seq2273","metadata":{"taxonomy":["k__Bacteria","p__Chloroflexi","c__Chloroflexia","o__Kallotenuales","f__NA","g__NA","s__sp21228"]}},{"id":"seq2280","metadata":{"taxonomy":["k__Bacteria","p__Actinobacteria","c__Actinobacteria","o__Corynebacteriales","f__Nocardiaceae","g__Williamsia","s__marianensis-muralis"]}},{"id":"seq2281","metadata":{"taxonomy":["k__Bacteria","p__Actinobacteria","c__Actinobacteria","o__Kineosporiales","f__Kineosporiaceae","g__Kineococcus","s__glutinatus"]}},{"id":"seq2283","metadata":{"taxonomy":["k__Bacteria","p__Actinobacteria","c__Acidimicrobiia","o__Acidimicrobiales","f__NA","g__NA","s__sp4486"]}},{"id":"seq2285","metadata":{"taxonomy":["k__Bacteria","p__Proteobacteria","c__Betaproteobacteria","o__Burkholderiales","f__Oxalobacteraceae","g__Massilia","s__alkalitolerans-varians"]}},{"id":"seq2287","metadata":{"taxonomy":["k__Bacteria","p__Actinobacteria","c__Actinobacteria","o__Frankiales","f__Geodermatophilaceae","g__Geodermatophilus","s__africanus-obscurus-siccatus"]}},{"id":"seq2288","metadata":{"taxonomy":["k__Bacteria","p__Actinobacteria","c__Thermoleophilia","o__Solirubrobacterales","f__Solirubrobacteraceae","g__Solirubrobacter","s__sp11097"]}},{"id":"seq2289","metadata":{"taxonomy":["k__Bacteria","p__Actinobacteria","c__Actinobacteria","o__Micromonosporales","f__Micromonosporaceae","g__Micromonospora","s__sp7445"]}},{"id":"seq2290","metadata":{"taxonomy":["k__Bacteria","p__Chloroflexi","c__NA","o__NA","f__NA","g__NA","s__sp21788"]}},{"id":"seq2291","metadata":{"taxonomy":["k__Bacteria","p__Firmicutes","c__Bacilli","o__Lactobacillales","f__Aerococcaceae","g__Abiotrophia","s__sp28088"]}},{"id":"seq2292","metadata":{"taxonomy":["k__Bacteria","p__Proteobacteria","c__Alphaproteobacteria","o__Rhizobiales","f__Methylobacteriaceae","g__Microvirga","s__sp43908"]}},{"id":"seq2295","metadata":{"taxonomy":["k__Bacteria","p__Actinobacteria","c__Actinobacteria","o__Frankiales","f__Geodermatophilaceae","g__Blastococcus-Modestobacter","s__multiseptatus-sp6057"]}},{"id":"seq2296","metadata":{"taxonomy":["k__Bacteria","p__Actinobacteria","c__Rubrobacteria","o__Rubrobacterales","f__Rubrobacteriaceae","g__Rubrobacter","s__sp10743"]}},{"id":"seq2297","metadata":{"taxonomy":["k__Bacteria","p__Proteobacteria","c__Alphaproteobacteria","o__Rhodospirillales","f__Acetobacteraceae","g__Craurococcus","s__sp45577"]}},{"id":"seq2298","metadata":{"taxonomy":["k__Bacteria","p__Planctomycetes","c__Phycisphaerae","o__NA","f__NA","g__NA","s__sp41155"]}},{"id":"seq2299","metadata":{"taxonomy":["k__Bacteria","p__Proteobacteria","c__Alphaproteobacteria","o__Rhizobiales","f__Bradyrhizobiaceae","g__NA","s__sp43317"]}},{"id":"seq2303","metadata":{"taxonomy":["k__Bacteria","p__Proteobacteria","c__Alphaproteobacteria","o__Rhizobiales","f__Hyphomicrobiaceae","g__Devosia","s__terrae"]}},{"id":"seq2304","metadata":{"taxonomy":["k__Bacteria","p__Proteobacteria","c__Betaproteobacteria","o__Burkholderiales","f__Oxalobacteraceae","g__Massilia","s__niastensis"]}},{"id":"seq2305","metadata":{"taxonomy":["k__Bacteria","p__Proteobacteria","c__Alphaproteobacteria","o__Rhodobacterales","f__Rhodobacteraceae","g__Rubellimicrobium","s__roseum"]}},{"id":"seq2306","metadata":{"taxonomy":["k__Bacteria","p__Actinobacteria","c__Actinobacteria","o__Micromonosporales","f__Micromonosporaceae","g__Asanoa","s__iriomotensis-siamensis"]}},{"id":"seq2307","metadata":{"taxonomy":["k__Bacteria","p__Chloroflexi","c__Chloroflexia","o__Kallotenuales","f__NA","g__NA","s__sp21227"]}},{"id":"seq2308","metadata":{"taxonomy":["k__Bacteria","p__Chloroflexi","c__Chloroflexia","o__Kallotenuales","f__NA","g__NA","s__sp21228"]}},{"id":"seq2310","metadata":{"taxonomy":["k__Bacteria","p__Bacteroidetes","c__Bacteroidia","o__Bacteroidales","f__Rikenellaceae","g__Alistipes","s__putredinis"]}},{"id":"seq2315","metadata":{"taxonomy":["k__Bacteria","p__Actinobacteria","c__Actinobacteria","o__Pseudonocardiales","f__Pseudonocardiaceae","g__Actinophytocola","s__corallina-timorensis"]}},{"id":"seq2316","metadata":{"taxonomy":["k__Bacteria","p__Actinobacteria","c__Acidimicrobiia","o__Acidimicrobiales","f__NA","g__NA","s__sp4628"]}},{"id":"seq2317","metadata":{"taxonomy":["k__Bacteria","p__Proteobacteria","c__Alphaproteobacteria","o__Sphingomonadales","f__Sphingomonadaceae","g__Novosphingobium","s__sp47596"]}},{"id":"seq2319","metadata":{"taxonomy":["k__Bacteria","p__Actinobacteria","c__Actinobacteria","o__Frankiales","f__Geodermatophilaceae","g__Blastococcus-Modestobacter","s__multiseptatus-sp6057"]}},{"id":"seq2320","metadata":{"taxonomy":["k__Bacteria","p__Bacteroidetes","c__Bacteroidia","o__Bacteroidales","f__Porphyromonadaceae","g__Parabacteroides","s__goldsteinii"]}},{"id":"seq2321","metadata":{"taxonomy":["k__Bacteria","p__Firmicutes","c__Clostridia","o__Clostridiales","f__Ruminococcaceae","g__Anaerotruncus","s__sp34482"]}},{"id":"seq2322","metadata":{"taxonomy":["k__Bacteria","p__Firmicutes","c__Clostridia","o__Clostridiales","f__Ruminococcaceae","g__Ruminococcus","s__sp35562"]}},{"id":"seq2323","metadata":{"taxonomy":["k__Bacteria","p__Proteobacteria","c__Alphaproteobacteria","o__Sphingomonadales","f__Sphingomonadaceae","g__Sphingomonas","s__insulae-kyungheensis-sanxanigenens"]}},{"id":"seq2324","metadata":{"taxonomy":["k__Bacteria","p__Proteobacteria","c__Alphaproteobacteria","o__Sphingomonadales","f__Sphingomonadaceae","g__Sphingomonas-Zymomonas","s__sp47867-sp48007"]}},{"id":"seq2325","metadata":{"taxonomy":["k__Bacteria","p__Proteobacteria","c__Alphaproteobacteria","o__Caulobacterales","f__Caulobacteraceae","g__NA","s__sp42792"]}},{"id":"seq2326","metadata":{"taxonomy":["k__Bacteria","p__Acidobacteria","c__Acidobacteria","o__NA","f__NA","g__Blastocatella","s__sp3082"]}},{"id":"seq2327","metadata":{"taxonomy":["k__Bacteria","p__Actinobacteria","c__Actinobacteria","o__Frankiales","f__NA","g__NA","s__sp6166"]}},{"id":"seq2328","metadata":{"taxonomy":["k__Bacteria","p__Proteobacteria","c__Alphaproteobacteria","o__Rickettsiales","f__NA","g__*Captivus","s__sp47075"]}},{"id":"seq2330","metadata":{"taxonomy":["k__Bacteria","p__Firmicutes","c__Clostridia","o__Clostridiales","f__Lachnospiraceae","g__Tyzzerella","s__sp33293"]}},{"id":"seq2331","metadata":{"taxonomy":["k__Bacteria","p__Proteobacteria","c__Alphaproteobacteria","o__Rhizobiales","f__Rhizobiaceae","g__Rhizobium","s__sp44324"]}},{"id":"seq2332","metadata":{"taxonomy":["k__Bacteria","p__Planctomycetes","c__Phycisphaerae","o__NA","f__NA","g__NA","s__sp41155"]}},{"id":"seq2333","metadata":{"taxonomy":["k__Bacteria","p__Chloroflexi","c__NA","o__NA","f__NA","g__NA","s__sp21491"]}},{"id":"seq2334","metadata":{"taxonomy":["k__Bacteria","p__Proteobacteria","c__Alphaproteobacteria","o__Caulobacterales","f__Caulobacteraceae","g__Caulobacter","s__sp42766"]}},{"id":"seq2335","metadata":{"taxonomy":["k__Bacteria","p__Proteobacteria","c__Alphaproteobacteria","o__Sphingomonadales","f__NA","g__NA","s__NA"]}},{"id":"seq2336","metadata":{"taxonomy":["k__Bacteria","p__Firmicutes","c__Erysipelotrichia","o__Erysipelotrichales","f__Erysipelotrichaceae","g__Faecalitalea","s__sp36732"]}},{"id":"seq2338","metadata":{"taxonomy":["k__Bacteria","p__Firmicutes","c__Bacilli","o__Bacillales","f__Bacillaceae","g__Bacillus","s__niacini"]}},{"id":"seq2340","metadata":{"taxonomy":["k__Bacteria","p__Proteobacteria","c__Betaproteobacteria","o__Burkholderiales","f__Comamonadaceae","g__Comamonas","s__sp48939"]}},{"id":"seq2341","metadata":{"taxonomy":["k__Bacteria","p__Bacteroidetes","c__Bacteroidia","o__Bacteroidales","f__Rikenellaceae","g__Rikenella","s__sp14426"]}},{"id":"seq2343","metadata":{"taxonomy":["k__Bacteria","p__Bacteroidetes","c__Sphingobacteriia","o__Sphingobacteriales","f__Chitinophagaceae","g__Flavisolibacter","s__sp18207"]}},{"id":"seq2344","metadata":{"taxonomy":["k__Bacteria","p__Chloroflexi","c__NA","o__NA","f__NA","g__NA","s__sp21489"]}},{"id":"seq2345","metadata":{"taxonomy":["k__Bacteria","p__Proteobacteria","c__Alphaproteobacteria","o__Rhizobiales","f__Methylobacteriaceae","g__Methylobacterium","s__oxalidis"]}},{"id":"seq2346","metadata":{"taxonomy":["k__Bacteria","p__Actinobacteria","c__Rubrobacteria","o__Rubrobacterales","f__Rubrobacteriaceae","g__Rubrobacter","s__sp10746"]}},{"id":"seq2349","metadata":{"taxonomy":["k__Bacteria","p__Firmicutes","c__Clostridia","o__Clostridiales","f__Lachnospiraceae","g__NA","s__sp33732"]}},{"id":"seq2351","metadata":{"taxonomy":["k__Bacteria","p__Actinobacteria","c__Actinobacteria","o__Frankiales","f__NA","g__NA","s__sp6166"]}},{"id":"seq2353","metadata":{"taxonomy":["k__Bacteria","p__Actinobacteria","c__Actinobacteria","o__Propionibacteriales","f__Propionibacteriaceae","g__Friedmanniella","s__flava"]}},{"id":"seq2354","metadata":{"taxonomy":["k__Bacteria","p__Proteobacteria","c__Betaproteobacteria","o__Burkholderiales","f__Oxalobacteraceae","g__Massilia","s__suwonensis"]}},{"id":"seq2356","metadata":{"taxonomy":["k__Bacteria","p__Actinobacteria","c__Thermoleophilia","o__Solirubrobacterales","f__Solirubrobacteraceae","g__Solirubrobacter","s__sp11097"]}},{"id":"seq2357","metadata":{"taxonomy":["k__Bacteria","p__Proteobacteria","c__Alphaproteobacteria","o__Rhizobiales","f__Methylobacteriaceae","g__Methylobacterium","s__dankookense"]}},{"id":"seq2358","metadata":{"taxonomy":["k__Bacteria","p__Proteobacteria","c__Betaproteobacteria","o__Burkholderiales","f__Oxalobacteraceae","g__Massilia","s__timonae"]}},{"id":"seq2359","metadata":{"taxonomy":["k__Bacteria","p__Actinobacteria","c__Actinobacteria","o__Pseudonocardiales","f__Pseudonocardiaceae","g__Pseudonocardia","s__alaniniphila-yunnanensis"]}},{"id":"seq2364","metadata":{"taxonomy":["k__Bacteria","p__Proteobacteria","c__Alphaproteobacteria","o__Rhodospirillales","f__Acetobacteraceae","g__NA","s__sp45738"]}},{"id":"seq2366","metadata":{"taxonomy":["k__Bacteria","p__Bacteroidetes","c__Bacteroidia","o__Bacteroidales","f__Bacteroidaceae","g__Bacteroides","s__ovatus"]}},{"id":"seq2367","metadata":{"taxonomy":["k__Bacteria","p__Gemmatimonadetes","c__Gemmatimonadetes","o__Gemmatimonadales","f__Gemmatimonadaceae","g__NA","s__sp37922"]}},{"id":"seq2368","metadata":{"taxonomy":["k__Bacteria","p__Firmicutes","c__Clostridia","o__Clostridiales","f__Ruminococcaceae","g__NA","s__sp35834"]}},{"id":"seq2369","metadata":{"taxonomy":["k__Bacteria","p__Actinobacteria","c__Actinobacteria","o__Frankiales","f__NA","g__NA","s__sp6166"]}},{"id":"seq2371","metadata":{"taxonomy":["k__Bacteria","p__Actinobacteria","c__Thermoleophilia","o__Solirubrobacterales","f__Solirubrobacteraceae","g__Solirubrobacter","s__sp11099"]}},{"id":"seq2372","metadata":{"taxonomy":["k__Bacteria","p__Actinobacteria","c__Actinobacteria","o__Frankiales","f__NA","g__NA","s__sp6166"]}},{"id":"seq2376","metadata":{"taxonomy":["k__Bacteria","p__Bacteroidetes","c__Sphingobacteriia","o__Sphingobacteriales","f__Chitinophagaceae","g__Flavisolibacter","s__NA"]}},{"id":"seq2378","metadata":{"taxonomy":["k__Bacteria","p__Bacteroidetes","c__Sphingobacteriia","o__Sphingobacteriales","f__Chitinophagaceae","g__Segetibacter","s__aerophilus"]}},{"id":"seq2379","metadata":{"taxonomy":["k__Bacteria","p__Proteobacteria","c__Gammaproteobacteria","o__Pseudomonadales","f__Pseudomonadaceae","g__Pseudomonas","s__NA"]}},{"id":"seq2384","metadata":{"taxonomy":["k__Bacteria","p__Proteobacteria","c__Alphaproteobacteria","o__Rhodospirillales","f__Acetobacteraceae","g__Craurococcus","s__sp45577"]}},{"id":"seq2386","metadata":{"taxonomy":["k__Bacteria","p__Proteobacteria","c__Deltaproteobacteria","o__Myxococcales","f__Myxococcaceae","g__Aggregicoccus","s__edonensis"]}},{"id":"seq2389","metadata":{"taxonomy":["k__Bacteria","p__Actinobacteria","c__Actinobacteria","o__Micrococcales","f__Microbacteriaceae","g__Agrococcus","s__jenensis"]}},{"id":"seq2390","metadata":{"taxonomy":["k__Bacteria","p__Actinobacteria","c__Actinobacteria","o__Propionibacteriales","f__Propionibacteriaceae","g__Friedmanniella","s__flava"]}},{"id":"seq2392","metadata":{"taxonomy":["k__Bacteria","p__Proteobacteria","c__Gammaproteobacteria","o__Xanthomonadales","f__NA","g__Acidibacter","s__sp65543"]}},{"id":"seq2393","metadata":{"taxonomy":["k__Bacteria","p__Actinobacteria","c__Actinobacteria","o__Frankiales","f__Geodermatophilaceae","g__NA","s__sp6088"]}},{"id":"seq2396","metadata":{"taxonomy":["k__Bacteria","p__Actinobacteria","c__Actinobacteria","o__Pseudonocardiales","f__Pseudonocardiaceae","g__Actinophytocola","s__oryzae"]}},{"id":"seq2397","metadata":{"taxonomy":["k__Bacteria","p__Firmicutes","c__Bacilli","o__Lactobacillales","f__Enterococcaceae","g__Enterococcus","s__NA"]}},{"id":"seq2398","metadata":{"taxonomy":["k__Bacteria","p__Actinobacteria","c__Actinobacteria","o__Streptomycetales","f__Streptomycetaceae","g__Streptomyces","s__lacticiproducens"]}},{"id":"seq2399","metadata":{"taxonomy":["k__Bacteria","p__Firmicutes","c__Clostridia","o__Clostridiales","f__Ruminococcaceae","g__Anaerotruncus","s__colihominis"]}},{"id":"seq2401","metadata":{"taxonomy":["k__Bacteria","p__Proteobacteria","c__Alphaproteobacteria","o__Sphingomonadales","f__Sphingomonadaceae","g__Sphingomonas","s__aquatilis-hunanensis-melonis"]}},{"id":"seq2402","metadata":{"taxonomy":["k__Bacteria","p__Actinobacteria","c__Actinobacteria","o__Pseudonocardiales","f__Pseudonocardiaceae","g__Actinophytocola","s__corallina-timorensis"]}},{"id":"seq2404","metadata":{"taxonomy":["k__Bacteria","p__Proteobacteria","c__Alphaproteobacteria","o__Rhizobiales","f__Bradyrhizobiaceae","g__NA","s__sp43315"]}},{"id":"seq2407","metadata":{"taxonomy":["k__Bacteria","p__Actinobacteria","c__Actinobacteria","o__Frankiales","f__NA","g__NA","s__sp6166"]}},{"id":"seq2408","metadata":{"taxonomy":["k__Bacteria","p__Actinobacteria","c__Actinobacteria","o__Pseudonocardiales","f__Pseudonocardiaceae","g__Actinomycetospora","s__sp7853-sp7855"]}},{"id":"seq2409","metadata":{"taxonomy":["k__Bacteria","p__Proteobacteria","c__Gammaproteobacteria","o__Xanthomonadales","f__Xanthomonadaceae","g__Stenotrophomonas","s__maltophilia"]}},{"id":"seq2410","metadata":{"taxonomy":["k__Bacteria","p__Proteobacteria","c__Alphaproteobacteria","o__Sphingomonadales","f__Sphingomonadaceae","g__Sphingomonas","s__astaxanthinifaciens-humi-kaistensis"]}},{"id":"seq2411","metadata":{"taxonomy":["k__Bacteria","p__Bacteroidetes","c__Cytophagia","o__Cytophagales","f__Cytophagaceae","g__Spirosoma","s__sp15373"]}},{"id":"seq2413","metadata":{"taxonomy":["k__Bacteria","p__Actinobacteria","c__Actinobacteria","o__Streptosporangiales","f__NA","g__Motilibacter","s__peucedani"]}},{"id":"seq2414","metadata":{"taxonomy":["k__Bacteria","p__Proteobacteria","c__Alphaproteobacteria","o__Rhizobiales","f__NA","g__NA","s__sp43725"]}},{"id":"seq2415","metadata":{"taxonomy":["k__Bacteria","p__Firmicutes","c__Bacilli","o__Lactobacillales","f__Aerococcaceae","g__Eremococcus","s__coleocola"]}},{"id":"seq2416","metadata":{"taxonomy":["None","NA","NA","NA","NA","NA","NA"]}},{"id":"seq2417","metadata":{"taxonomy":["k__Bacteria","p__Actinobacteria","c__Actinobacteria","o__Micrococcales","f__Microbacteriaceae","g__Compostimonas","s__suwonensis"]}},{"id":"seq2418","metadata":{"taxonomy":["k__Bacteria","p__Proteobacteria","c__Alphaproteobacteria","o__Rhodospirillales","f__Acetobacteraceae","g__Craurococcus","s__sp45574"]}},{"id":"seq2419","metadata":{"taxonomy":["k__Bacteria","p__Bacteroidetes","c__Bacteroidia","o__Bacteroidales","f__Rikenellaceae","g__Alistipes","s__onderdonkii"]}},{"id":"seq2420","metadata":{"taxonomy":["k__Bacteria","p__Firmicutes","c__Clostridia","o__Clostridiales","f__Lachnospiraceae","g__Lachnoclostridium","s__sp32433"]}},{"id":"seq2421","metadata":{"taxonomy":["k__Bacteria","p__Firmicutes","c__Clostridia","o__Clostridiales","f__Ruminococcaceae","g__NA","s__sp35737"]}},{"id":"seq2422","metadata":{"taxonomy":["k__Bacteria","p__Acidobacteria","c__Acidobacteria","o__NA","f__NA","g__NA","s__sp3623"]}},{"id":"seq2423","metadata":{"taxonomy":["k__Bacteria","p__Actinobacteria","c__Rubrobacteria","o__Rubrobacterales","f__Rubrobacteriaceae","g__Rubrobacter","s__sp10738"]}},{"id":"seq2424","metadata":{"taxonomy":["k__Bacteria","p__Firmicutes","c__Bacilli","o__Lactobacillales","f__Enterococcaceae","g__Enterococcus","s__hermanniensis-raffinosus"]}},{"id":"seq2426","metadata":{"taxonomy":["k__Bacteria","p__Firmicutes","c__Clostridia","o__Clostridiales","f__Ruminococcaceae","g__NA","s__sp34794-sp34822"]}},{"id":"seq2427","metadata":{"taxonomy":["k__Bacteria","p__Chloroflexi","c__Chloroflexia","o__Kallotenuales","f__NA","g__NA","s__sp21224"]}},{"id":"seq2428","metadata":{"taxonomy":["k__Bacteria","p__Proteobacteria","c__Betaproteobacteria","o__Burkholderiales","f__Oxalobacteraceae","g__Massilia","s__timonae"]}},{"id":"seq2432","metadata":{"taxonomy":["k__Bacteria","p__Actinobacteria","c__Actinobacteria","o__Kineosporiales","f__Kineosporiaceae","g__NA","s__sp6223"]}},{"id":"seq2433","metadata":{"taxonomy":["k__Bacteria","p__Actinobacteria","c__Actinobacteria","o__Propionibacteriales","f__Nocardioidaceae","g__Nocardioides","s__sp7665"]}},{"id":"seq2435","metadata":{"taxonomy":["k__Bacteria","p__Firmicutes","c__Bacilli","o__Lactobacillales","f__Lactobacillaceae","g__Lactobacillus","s__iners"]}},{"id":"seq2437","metadata":{"taxonomy":["k__Bacteria","p__Chloroflexi","c__Chloroflexia","o__Kallotenuales","f__NA","g__NA","s__sp21227-sp21231"]}},{"id":"seq2438","metadata":{"taxonomy":["None","NA","NA","NA","NA","NA","NA"]}},{"id":"seq2439","metadata":{"taxonomy":["k__Bacteria","p__Bacteroidetes","c__Bacteroidia","o__Bacteroidales","f__Porphyromonadaceae","g__Parabacteroides","s__johnsonii-sp13265"]}},{"id":"seq2441","metadata":{"taxonomy":["k__Bacteria","p__Firmicutes","c__Clostridia","o__Clostridiales","f__Peptococcaceae","g__Peptococcus","s__sp34114"]}},{"id":"seq2446","metadata":{"taxonomy":["k__Bacteria","p__Actinobacteria","c__Thermoleophilia","o__Solirubrobacterales","f__Solirubrobacteraceae","g__Solirubrobacter","s__sp11113"]}},{"id":"seq2447","metadata":{"taxonomy":["k__Bacteria","p__Chloroflexi","c__Thermomicrobia","o__NA","f__NA","g__NA","s__sp21841"]}},{"id":"seq2448","metadata":{"taxonomy":["k__Bacteria","p__Firmicutes","c__Bacilli","o__Bacillales","f__Alicyclobacillaceae","g__Tumebacillus","s__sp24529-sp24531"]}},{"id":"seq2449","metadata":{"taxonomy":["k__Bacteria","p__Proteobacteria","c__Alphaproteobacteria","o__Rhizobiales","f__Methylobacteriaceae","g__Microvirga","s__sp43908"]}},{"id":"seq2451","metadata":{"taxonomy":["k__Bacteria","p__Bacteroidetes","c__Sphingobacteriia","o__Sphingobacteriales","f__Chitinophagaceae","g__Flavisolibacter","s__sp18196"]}},{"id":"seq2452","metadata":{"taxonomy":["k__Bacteria","p__Firmicutes","c__Clostridia","o__Clostridiales","f__Ruminococcaceae","g__Subdoligranulum","s__sp35590"]}},{"id":"seq2454","metadata":{"taxonomy":["k__Bacteria","p__Firmicutes","c__Clostridia","o__Clostridiales","f__Lachnospiraceae","g__Marvinbryantia","s__sp32970-sp32992"]}},{"id":"seq2459","metadata":{"taxonomy":["k__Bacteria","p__Firmicutes","c__Bacilli","o__Bacillales","f__Family XII","g__Exiguobacterium","s__aestuarii-marinum-profundum"]}},{"id":"seq2460","metadata":{"taxonomy":["k__Bacteria","p__Bacteroidetes","c__Cytophagia","o__Cytophagales","f__Cytophagaceae","g__Adhaeribacter","s__sp15088"]}},{"id":"seq2465","metadata":{"taxonomy":["k__Bacteria","p__Proteobacteria","c__Alphaproteobacteria","o__Rhizobiales","f__Methylobacteriaceae","g__Microvirga","s__sp43909"]}},{"id":"seq2466","metadata":{"taxonomy":["k__Bacteria","p__Bacteroidetes","c__Cytophagia","o__Cytophagales","f__Cytophagaceae","g__Nibribacter","s__sp15270"]}},{"id":"seq2468","metadata":{"taxonomy":["k__Bacteria","p__Actinobacteria","c__Actinobacteria","o__Micrococcales","f__Microbacteriaceae","g__Labedella-Yonghaparkia","s__alkaliphila-gwakjiensis"]}},{"id":"seq2471","metadata":{"taxonomy":["k__Bacteria","p__Bacteroidetes","c__Bacteroidia","o__Bacteroidales","f__Rikenellaceae","g__Alistipes","s__onderdonkii"]}},{"id":"seq2472","metadata":{"taxonomy":["k__Bacteria","p__Actinobacteria","c__Rubrobacteria","o__Rubrobacterales","f__Rubrobacteriaceae","g__Rubrobacter","s__sp10733"]}},{"id":"seq2476","metadata":{"taxonomy":["k__Bacteria","p__Acidobacteria","c__Acidobacteria","o__NA","f__NA","g__Blastocatella","s__sp2977-sp3017"]}},{"id":"seq2478","metadata":{"taxonomy":["k__Bacteria","p__Acidobacteria","c__Acidobacteria","o__NA","f__NA","g__Bryobacter","s__sp2550"]}},{"id":"seq2479","metadata":{"taxonomy":["k__Bacteria","p__Chloroflexi","c__Chloroflexia","o__Kallotenuales","f__NA","g__NA","s__sp21227"]}},{"id":"seq2480","metadata":{"taxonomy":["k__Bacteria","p__Proteobacteria","c__Deltaproteobacteria","o__Desulfovibrionales","f__Desulfovibrionaceae","g__Desulfovibrio","s__sp52672"]}},{"id":"seq2481","metadata":{"taxonomy":["k__Bacteria","p__Actinobacteria","c__Acidimicrobiia","o__Acidimicrobiales","f__NA","g__NA","s__sp4640"]}},{"id":"seq2482","metadata":{"taxonomy":["k__Bacteria","p__Actinobacteria","c__Actinobacteria","o__Streptosporangiales","f__Streptosporangiaceae","g__Nonomuraea","s__harbinensis-turkmeniaca"]}},{"id":"seq2484","metadata":{"taxonomy":["k__Bacteria","p__Proteobacteria","c__Alphaproteobacteria","o__Rhodobacterales","f__Rhodobacteraceae","g__Paracoccus","s__tibetensis"]}},{"id":"seq2485","metadata":{"taxonomy":["k__Bacteria","p__Proteobacteria","c__Betaproteobacteria","o__Burkholderiales","f__Comamonadaceae","g__NA","s__sp49251"]}},{"id":"seq2486","metadata":{"taxonomy":["k__Bacteria","p__Proteobacteria","c__Alphaproteobacteria","o__Sphingomonadales","f__Sphingomonadaceae","g__Sphingomonas","s__sp47896-yunnanensis"]}},{"id":"seq2488","metadata":{"taxonomy":["k__Bacteria","p__Bacteroidetes","c__Cytophagia","o__Cytophagales","f__Cytophagaceae","g__Rhodocytophaga","s__sp15334"]}},{"id":"seq2492","metadata":{"taxonomy":["k__Bacteria","p__Proteobacteria","c__Betaproteobacteria","o__Burkholderiales","f__Oxalobacteraceae","g__Massilia","s__consociata"]}},{"id":"seq2493","metadata":{"taxonomy":["k__Bacteria","p__Proteobacteria","c__Alphaproteobacteria","o__Rhizobiales","f__Brucellaceae","g__Mycoplana","s__dimorpha-ramosa"]}},{"id":"seq2495","metadata":{"taxonomy":["k__Bacteria","p__Proteobacteria","c__Alphaproteobacteria","o__Rhizobiales","f__Xanthobacteraceae","g__Labrys","s__sp44501"]}},{"id":"seq2496","metadata":{"taxonomy":["k__Bacteria","p__Proteobacteria","c__Gammaproteobacteria","o__Enterobacteriales","f__Enterobacteriaceae","g__Pantoea","s__ananatis"]}},{"id":"seq2501","metadata":{"taxonomy":["k__Bacteria","p__Actinobacteria","c__Thermoleophilia","o__Solirubrobacterales","f__Solirubrobacteraceae","g__Solirubrobacter","s__sp11105"]}},{"id":"seq2503","metadata":{"taxonomy":["k__Bacteria","p__Bacteroidetes","c__Bacteroidia","o__Bacteroidales","f__Porphyromonadaceae","g__Odoribacter","s__sp13171"]}},{"id":"seq2505","metadata":{"taxonomy":["k__Bacteria","p__Bacteroidetes","c__Bacteroidia","o__Bacteroidales","f__Porphyromonadaceae","g__Odoribacter","s__sp13183"]}},{"id":"seq2509","metadata":{"taxonomy":["k__Bacteria","p__Firmicutes","c__Erysipelotrichia","o__Erysipelotrichales","f__Erysipelotrichaceae","g__*Stoquefichus","s__sp36592"]}},{"id":"seq2510","metadata":{"taxonomy":["k__Bacteria","p__Bacteroidetes","c__Bacteroidia","o__Bacteroidales","f__Bacteroidaceae","g__Bacteroides","s__caccae"]}},{"id":"seq2511","metadata":{"taxonomy":["k__Bacteria","p__Proteobacteria","c__Betaproteobacteria","o__Burkholderiales","f__Oxalobacteraceae","g__Massilia","s__brevitalea-oculi"]}},{"id":"seq2512","metadata":{"taxonomy":["k__Bacteria","p__Firmicutes","c__Clostridia","o__Clostridiales","f__Ruminococcaceae","g__Anaerotruncus","s__sp34468"]}},{"id":"seq2513","metadata":{"taxonomy":["k__Bacteria","p__Actinobacteria","c__Thermoleophilia","o__Solirubrobacterales","f__Patulibacteraceae","g__Patulibacter","s__americanus"]}},{"id":"seq2515","metadata":{"taxonomy":["k__Bacteria","p__Gemmatimonadetes","c__Gemmatimonadetes","o__Gemmatimonadales","f__Gemmatimonadaceae","g__NA","s__sp37922"]}},{"id":"seq2516","metadata":{"taxonomy":["k__Bacteria","p__Proteobacteria","c__Alphaproteobacteria","o__Rhodospirillales","f__Acetobacteraceae","g__Craurococcus","s__sp45577"]}},{"id":"seq2518","metadata":{"taxonomy":["k__Bacteria","p__Actinobacteria","c__Actinobacteria","o__Micrococcales","f__Brevibacteriaceae","g__Brevibacterium","s__casei"]}},{"id":"seq2521","metadata":{"taxonomy":["None","NA","NA","NA","NA","NA","NA"]}},{"id":"seq2526","metadata":{"taxonomy":["k__Bacteria","p__Proteobacteria","c__Alphaproteobacteria","o__Rhizobiales","f__Rhizobiaceae","g__Rhizobium","s__rhizoryzae"]}},{"id":"seq2527","metadata":{"taxonomy":["k__Bacteria","p__Actinobacteria","c__Actinobacteria","o__Frankiales","f__NA","g__NA","s__sp6158"]}},{"id":"seq2528","metadata":{"taxonomy":["k__Bacteria","p__Bacteroidetes","c__Sphingobacteriia","o__Sphingobacteriales","f__Chitinophagaceae","g__Segetibacter","s__aerophilus"]}},{"id":"seq2531","metadata":{"taxonomy":["k__Bacteria","p__Proteobacteria","c__Gammaproteobacteria","o__Xanthomonadales","f__Xanthomonadaceae","g__Stenotrophomonas","s__maltophilia-rhizophila"]}},{"id":"seq2532","metadata":{"taxonomy":["k__Bacteria","p__Actinobacteria","c__Actinobacteria","o__Frankiales","f__Geodermatophilaceae","g__Geodermatophilus","s__africanus-obscurus"]}},{"id":"seq2533","metadata":{"taxonomy":["k__Bacteria","p__Firmicutes","c__Erysipelotrichia","o__Erysipelotrichales","f__Erysipelotrichaceae","g__Turicibacter","s__sanguinis"]}},{"id":"seq2534","metadata":{"taxonomy":["k__Bacteria","p__Actinobacteria","c__Rubrobacteria","o__Rubrobacterales","f__Rubrobacteriaceae","g__Rubrobacter","s__sp10733"]}},{"id":"seq2538","metadata":{"taxonomy":["k__Bacteria","p__Planctomycetes","c__Phycisphaerae","o__NA","f__NA","g__NA","s__sp41159"]}},{"id":"seq2539","metadata":{"taxonomy":["k__Bacteria","p__Firmicutes","c__Clostridia","o__Clostridiales","f__Lachnospiraceae","g__Lachnoclostridium","s__sp32345"]}},{"id":"seq2540","metadata":{"taxonomy":["k__Bacteria","p__Bacteroidetes","c__Bacteroidia","o__Bacteroidales","f__Rikenellaceae","g__Rikenella","s__sp14426"]}},{"id":"seq2542","metadata":{"taxonomy":["k__Bacteria","p__Gemmatimonadetes","c__Gemmatimonadetes","o__Gemmatimonadales","f__Gemmatimonadaceae","g__NA","s__sp37959"]}},{"id":"seq2543","metadata":{"taxonomy":["k__Bacteria","p__Chloroflexi","c__Thermomicrobia","o__NA","f__NA","g__NA","s__sp21839"]}},{"id":"seq2549","metadata":{"taxonomy":["k__Bacteria","p__Actinobacteria","c__Actinobacteria","o__Pseudonocardiales","f__Pseudonocardiaceae","g__Amycolatopsis","s__balhimycina"]}},{"id":"seq2550","metadata":{"taxonomy":["k__Bacteria","p__Proteobacteria","c__Deltaproteobacteria","o__Desulfobacterales","f__Nitrospinaceae","g__NA","s__sp52391"]}},{"id":"seq2551","metadata":{"taxonomy":["k__Bacteria","p__Actinobacteria","c__Actinobacteria","o__Frankiales","f__Geodermatophilaceae","g__Geodermatophilus","s__saharensis"]}},{"id":"seq2552","metadata":{"taxonomy":["k__Bacteria","p__Firmicutes","c__Clostridia","o__Clostridiales","f__Lachnospiraceae","g__Lachnoclostridium","s__sp32362"]}},{"id":"seq2554","metadata":{"taxonomy":["k__Bacteria","p__Actinobacteria","c__Actinobacteria","o__Corynebacteriales","f__Mycobacteriaceae","g__Mycobacterium","s__arabiense-canariasense-mageritense"]}},{"id":"seq2555","metadata":{"taxonomy":["k__Bacteria","p__Proteobacteria","c__Alphaproteobacteria","o__Rhodobacterales","f__Rhodobacteraceae","g__Rubellimicrobium","s__sp45104"]}},{"id":"seq2556","metadata":{"taxonomy":["None","NA","NA","NA","NA","NA","NA"]}},{"id":"seq2557","metadata":{"taxonomy":["k__Bacteria","p__Proteobacteria","c__Alphaproteobacteria","o__Sphingomonadales","f__Sphingomonadaceae","g__Sphingobium","s__estrogenivorans"]}},{"id":"seq2558","metadata":{"taxonomy":["k__Bacteria","p__Actinobacteria","c__Rubrobacteria","o__Rubrobacterales","f__Rubrobacteriaceae","g__Rubrobacter","s__sp10729"]}},{"id":"seq2560","metadata":{"taxonomy":["k__Bacteria","p__Firmicutes","c__Clostridia","o__Clostridiales","f__Ruminococcaceae","g__Anaerotruncus","s__sp34455"]}},{"id":"seq2561","metadata":{"taxonomy":["k__Bacteria","p__Bacteroidetes","c__Bacteroidia","o__Bacteroidales","f__Bacteroidaceae","g__Bacteroides","s__sartorii"]}},{"id":"seq2562","metadata":{"taxonomy":["k__Bacteria","p__Firmicutes","c__Clostridia","o__Clostridiales","f__Lachnospiraceae","g__Tyzzerella","s__sp33298-sp33301"]}},{"id":"seq2568","metadata":{"taxonomy":["k__Bacteria","p__Bacteroidetes","c__Cytophagia","o__Cytophagales","f__Cytophagaceae","g__Hymenobacter","s__roseosalivarius"]}},{"id":"seq2569","metadata":{"taxonomy":["k__Bacteria","p__Bacteroidetes","c__Sphingobacteriia","o__Sphingobacteriales","f__Chitinophagaceae","g__Flavisolibacter","s__sp18207"]}},{"id":"seq2570","metadata":{"taxonomy":["k__Bacteria","p__Bacteroidetes","c__Bacteroidia","o__Bacteroidales","f__Porphyromonadaceae","g__Odoribacter","s__sp13176"]}},{"id":"seq2577","metadata":{"taxonomy":["k__Bacteria","p__Proteobacteria","c__Betaproteobacteria","o__Nitrosomonadales","f__Gallionellaceae","g__NA","s__sp50094"]}},{"id":"seq2579","metadata":{"taxonomy":["k__Bacteria","p__Proteobacteria","c__Alphaproteobacteria","o__Rhizobiales","f__NA","g__NA","s__sp43959"]}},{"id":"seq2580","metadata":{"taxonomy":["k__Bacteria","p__Actinobacteria","c__Thermoleophilia","o__Solirubrobacterales","f__Solirubrobacteraceae","g__Solirubrobacter","s__sp11099"]}},{"id":"seq2584","metadata":{"taxonomy":["k__Bacteria","p__Bacteroidetes","c__Bacteroidia","o__Bacteroidales","f__Porphyromonadaceae","g__Parabacteroides","s__gordonii"]}},{"id":"seq2585","metadata":{"taxonomy":["k__Bacteria","p__Firmicutes","c__Clostridia","o__Clostridiales","f__Peptostreptococcaceae","g__Peptostreptococcus","s__anaerobius-stomatis"]}},{"id":"seq2589","metadata":{"taxonomy":["k__Bacteria","p__Actinobacteria","c__Actinobacteria","o__Corynebacteriales","f__Nocardiaceae","g__Gordonia","s__aichiensis-otitidis"]}},{"id":"seq2590","metadata":{"taxonomy":["k__Bacteria","p__Firmicutes","c__Clostridia","o__Clostridiales","f__Ruminococcaceae","g__Anaerotruncus","s__sp34451-sp34482"]}},{"id":"seq2594","metadata":{"taxonomy":["None","NA","NA","NA","NA","NA","NA"]}},{"id":"seq2596","metadata":{"taxonomy":["k__Bacteria","p__Bacteroidetes","c__Sphingobacteriia","o__Sphingobacteriales","f__Chitinophagaceae","g__Ferruginibacter","s__sp18154"]}},{"id":"seq2597","metadata":{"taxonomy":["k__Bacteria","p__Proteobacteria","c__Alphaproteobacteria","o__Sphingomonadales","f__Sphingomonadaceae","g__Sphingomonas","s__sp47921"]}},{"id":"seq2598","metadata":{"taxonomy":["k__Bacteria","p__Proteobacteria","c__Alphaproteobacteria","o__Rhizobiales","f__Hyphomicrobiaceae","g__Hyphomicrobium","s__zavarzinii"]}},{"id":"seq2600","metadata":{"taxonomy":["k__Bacteria","p__Gemmatimonadetes","c__Gemmatimonadetes","o__Gemmatimonadales","f__Gemmatimonadaceae","g__NA","s__sp37974"]}},{"id":"seq2602","metadata":{"taxonomy":["k__Bacteria","p__Proteobacteria","c__Alphaproteobacteria","o__Caulobacterales","f__Caulobacteraceae","g__Caulobacter","s__fusiformis"]}},{"id":"seq2603","metadata":{"taxonomy":["k__Bacteria","p__Actinobacteria","c__Actinobacteria","o__Frankiales","f__Geodermatophilaceae","g__Blastococcus","s__sp6057"]}},{"id":"seq2604","metadata":{"taxonomy":["k__Bacteria","p__Actinobacteria","c__Actinobacteria","o__Propionibacteriales","f__Propionibacteriaceae","g__Friedmanniella","s__lucida-okinawensis"]}},{"id":"seq2605","metadata":{"taxonomy":["k__Bacteria","p__Firmicutes","c__Clostridia","o__Clostridiales","f__Ruminococcaceae","g__NA","s__sp34822"]}},{"id":"seq2606","metadata":{"taxonomy":["k__Bacteria","p__Planctomycetes","c__Phycisphaerae","o__NA","f__NA","g__NA","s__sp41167"]}},{"id":"seq2608","metadata":{"taxonomy":["k__Bacteria","p__Actinobacteria","c__Actinobacteria","o__Propionibacteriales","f__Nocardioidaceae","g__Nocardioides","s__kongjuensis"]}},{"id":"seq2609","metadata":{"taxonomy":["k__Bacteria","p__Firmicutes","c__Clostridia","o__Clostridiales","f__NA","g__NA","s__sp31121-sp31125"]}},{"id":"seq2610","metadata":{"taxonomy":["k__Bacteria","p__Actinobacteria","c__Coriobacteriia","o__Coriobacteriales","f__Coriobacteriaceae","g__Gordonibacter","s__faecihominis"]}},{"id":"seq2612","metadata":{"taxonomy":["k__Bacteria","p__Actinobacteria","c__Actinobacteria","o__Streptosporangiales","f__Thermomonosporaceae","g__Actinocorallia","s__libanotica"]}},{"id":"seq2614","metadata":{"taxonomy":["k__Bacteria","p__Actinobacteria","c__Actinobacteria","o__Propionibacteriales","f__Nocardioidaceae","g__Nocardioides","s__sp7692"]}},{"id":"seq2615","metadata":{"taxonomy":["k__Bacteria","p__Actinobacteria","c__Actinobacteria","o__Propionibacteriales","f__Nocardioidaceae","g__Nocardioides","s__ginsengisoli-humi"]}},{"id":"seq2617","metadata":{"taxonomy":["k__Bacteria","p__Acidobacteria","c__Holophagae","o__NA","f__NA","g__NA","s__sp3940"]}},{"id":"seq2618","metadata":{"taxonomy":["k__Bacteria","p__Proteobacteria","c__Alphaproteobacteria","o__Rhodospirillales","f__Acetobacteraceae","g__NA","s__sp45788"]}},{"id":"seq2619","metadata":{"taxonomy":["k__Bacteria","p__Proteobacteria","c__Alphaproteobacteria","o__Rhizobiales","f__Hyphomicrobiaceae","g__Devosia","s__terrae"]}},{"id":"seq2620","metadata":{"taxonomy":["k__Bacteria","p__Actinobacteria","c__Actinobacteria","o__Propionibacteriales","f__Nocardioidaceae","g__Nocardioides","s__ginsengisoli"]}},{"id":"seq2622","metadata":{"taxonomy":["k__Bacteria","p__Actinobacteria","c__Coriobacteriia","o__Coriobacteriales","f__Coriobacteriaceae","g__Gordonibacter","s__faecihominis"]}},{"id":"seq2623","metadata":{"taxonomy":["k__Bacteria","p__Proteobacteria","c__Alphaproteobacteria","o__Sphingomonadales","f__NA","g__NA","s__sp47450"]}},{"id":"seq2624","metadata":{"taxonomy":["k__Bacteria","p__Firmicutes","c__Clostridia","o__Clostridiales","f__Ruminococcaceae","g__Anaerotruncus","s__NA"]}},{"id":"seq2626","metadata":{"taxonomy":["k__Bacteria","p__Actinobacteria","c__Actinobacteria","o__Streptomycetales","f__Streptomycetaceae","g__Streptomyces","s__NA"]}},{"id":"seq2627","metadata":{"taxonomy":["k__Bacteria","p__Firmicutes","c__Erysipelotrichia","o__Erysipelotrichales","f__Erysipelotrichaceae","g__NA","s__sp36741-sp36774"]}},{"id":"seq2629","metadata":{"taxonomy":["k__Bacteria","p__Actinobacteria","c__Thermoleophilia","o__Solirubrobacterales","f__NA","g__NA","s__sp10997"]}},{"id":"seq2630","metadata":{"taxonomy":["k__Bacteria","p__Actinobacteria","c__Actinobacteria","o__Pseudonocardiales","f__Pseudonocardiaceae","g__Pseudonocardia","s__yuanmonensis"]}},{"id":"seq2631","metadata":{"taxonomy":["k__Bacteria","p__Actinobacteria","c__Actinobacteria","o__Pseudonocardiales","f__Pseudonocardiaceae","g__Pseudonocardia","s__sp8087"]}},{"id":"seq2634","metadata":{"taxonomy":["k__Bacteria","p__Cyanobacteria","c__Cyanobacteria","o__NA","f__FamilyII","g__Chroococcidiopsis","s__sp23078"]}},{"id":"seq2636","metadata":{"taxonomy":["k__Bacteria","p__Actinobacteria","c__Actinobacteria","o__Micromonosporales","f__Micromonosporaceae","g__Actinoplanes-Phytohabitans","s__NA"]}},{"id":"seq2638","metadata":{"taxonomy":["k__Bacteria","p__Proteobacteria","c__Betaproteobacteria","o__Burkholderiales","f__Burkholderiaceae","g__Lautropia","s__sp48667"]}},{"id":"seq2639","metadata":{"taxonomy":["k__Bacteria","p__Actinobacteria","c__Actinobacteria","o__Frankiales","f__Geodermatophilaceae","g__NA","s__sp6088"]}},{"id":"seq2640","metadata":{"taxonomy":["k__Bacteria","p__Actinobacteria","c__Actinobacteria","o__Frankiales","f__Geodermatophilaceae","g__Geodermatophilus","s__siccatus"]}},{"id":"seq2642","metadata":{"taxonomy":["k__Bacteria","p__Proteobacteria","c__Alphaproteobacteria","o__Sphingomonadales","f__Erythrobacteraceae","g__Altererythrobacter","s__sp47515"]}},{"id":"seq2643","metadata":{"taxonomy":["k__Bacteria","p__Actinobacteria","c__Actinobacteria","o__Propionibacteriales","f__Nocardioidaceae","g__Nocardioides","s__sp7644"]}},{"id":"seq2645","metadata":{"taxonomy":["k__Bacteria","p__Cyanobacteria","c__Cyanobacteria","o__NA","f__NA","g__NA","s__NA"]}},{"id":"seq2646","metadata":{"taxonomy":["k__Bacteria","p__Actinobacteria","c__Actinobacteria","o__Micromonosporales","f__Micromonosporaceae","g__Actinoplanes-Couchioplanes","s__caeruleus-nipponensis"]}},{"id":"seq2648","metadata":{"taxonomy":["k__Bacteria","p__Gemmatimonadetes","c__Gemmatimonadetes","o__Gemmatimonadales","f__Gemmatimonadaceae","g__NA","s__sp37959"]}},{"id":"seq2654","metadata":{"taxonomy":["k__Bacteria","p__Bacteroidetes","c__Bacteroidia","o__Bacteroidales","f__Bacteroidaceae","g__Bacteroides","s__caccae"]}},{"id":"seq2655","metadata":{"taxonomy":["k__Bacteria","p__Actinobacteria","c__Actinobacteria","o__Micromonosporales","f__Micromonosporaceae","g__Actinoplanes","s__NA"]}},{"id":"seq2657","metadata":{"taxonomy":["k__Bacteria","p__Firmicutes","c__Clostridia","o__Clostridiales","f__Lachnospiraceae","g__Blautia","s__sp32034"]}},{"id":"seq2658","metadata":{"taxonomy":["k__Bacteria","p__Cyanobacteria","c__Cyanobacteria","o__SubsectionV","f__FamilyI","g__Chlorogloeopsis","s__sp23555"]}},{"id":"seq2659","metadata":{"taxonomy":["k__Bacteria","p__Bacteroidetes","c__Bacteroidia","o__Bacteroidales","f__Bacteroidaceae","g__Bacteroides","s__sartorii"]}},{"id":"seq2660","metadata":{"taxonomy":["k__Bacteria","p__Actinobacteria","c__Actinobacteria","o__Propionibacteriales","f__Nocardioidaceae","g__Nocardioides","s__mesophilus"]}},{"id":"seq2661","metadata":{"taxonomy":["k__Bacteria","p__Proteobacteria","c__Alphaproteobacteria","o__Rhizobiales","f__Methylobacteriaceae","g__Microvirga","s__aerilata-zambiensis"]}},{"id":"seq2662","metadata":{"taxonomy":["k__Bacteria","p__Actinobacteria","c__Actinobacteria","o__Frankiales","f__NA","g__NA","s__sp6166"]}},{"id":"seq2666","metadata":{"taxonomy":["k__Bacteria","p__Proteobacteria","c__Gammaproteobacteria","o__Chromatiales","f__Chromatiaceae","g__Nitrosococcus","s__sp57623"]}},{"id":"seq2667","metadata":{"taxonomy":["k__Bacteria","p__Firmicutes","c__Clostridia","o__Clostridiales","f__Christensenellaceae","g__NA","s__sp30398"]}},{"id":"seq2668","metadata":{"taxonomy":["k__Bacteria","p__Firmicutes","c__Bacilli","o__Bacillales","f__Bacillaceae","g__Bacillus","s__litoralis"]}},{"id":"seq2669","metadata":{"taxonomy":["k__Bacteria","p__Proteobacteria","c__Alphaproteobacteria","o__Rhodospirillales","f__Acetobacteraceae","g__NA","s__sp45751"]}},{"id":"seq2670","metadata":{"taxonomy":["k__Bacteria","p__Proteobacteria","c__Betaproteobacteria","o__Burkholderiales","f__Comamonadaceae","g__Delftia","s__lacustris-tsuruhatensis"]}},{"id":"seq2671","metadata":{"taxonomy":["k__Bacteria","p__Actinobacteria","c__Thermoleophilia","o__Solirubrobacterales","f__NA","g__NA","s__sp11003"]}},{"id":"seq2672","metadata":{"taxonomy":["k__Bacteria","p__Actinobacteria","c__Actinobacteria","o__Micrococcales","f__Micrococcaceae","g__Arthrobacter","s__sp7069"]}},{"id":"seq2674","metadata":{"taxonomy":["k__Bacteria","p__Actinobacteria","c__Actinobacteria","o__Frankiales","f__Geodermatophilaceae","g__Geodermatophilus","s__saharensis-tzadiensis"]}},{"id":"seq2675","metadata":{"taxonomy":["k__Bacteria","p__Chloroflexi","c__Chloroflexia","o__Kallotenuales","f__NA","g__NA","s__sp21228-sp21232"]}},{"id":"seq2676","metadata":{"taxonomy":["k__Bacteria","p__Bacteroidetes","c__Bacteroidia","o__Bacteroidales","f__Rikenellaceae","g__Alistipes","s__onderdonkii"]}},{"id":"seq2677","metadata":{"taxonomy":["k__Bacteria","p__Actinobacteria","c__Actinobacteria","o__Pseudonocardiales","f__Pseudonocardiaceae","g__Lentzea","s__albida-albidocapillata"]}},{"id":"seq2678","metadata":{"taxonomy":["k__Bacteria","p__Proteobacteria","c__Betaproteobacteria","o__Burkholderiales","f__Oxalobacteraceae","g__Noviherbaspirillum","s__sp49444"]}},{"id":"seq2679","metadata":{"taxonomy":["k__Bacteria","p__Firmicutes","c__Clostridia","o__Clostridiales","f__NA","g__NA","s__sp30535"]}},{"id":"seq2681","metadata":{"taxonomy":["k__Bacteria","p__Bacteroidetes","c__Bacteroidia","o__Bacteroidales","f__Bacteroidaceae","g__Bacteroides","s__sartorii"]}},{"id":"seq2682","metadata":{"taxonomy":["k__Bacteria","p__Deinococcus-Thermus","c__Deinococci","o__Deinococcales","f__Deinococcaceae","g__Deinococcus","s__hopiensis"]}},{"id":"seq2683","metadata":{"taxonomy":["k__Bacteria","p__Actinobacteria","c__Actinobacteria","o__Propionibacteriales","f__Propionibacteriaceae","g__Friedmanniella","s__lucida"]}},{"id":"seq2687","metadata":{"taxonomy":["k__Bacteria","p__Chloroflexi","c__Thermomicrobia","o__NA","f__NA","g__NA","s__sp21845"]}},{"id":"seq2688","metadata":{"taxonomy":["k__Bacteria","p__Bacteroidetes","c__Bacteroidia","o__Bacteroidales","f__Bacteroidaceae","g__Bacteroides","s__caccae"]}},{"id":"seq2689","metadata":{"taxonomy":["k__Bacteria","p__Firmicutes","c__Clostridia","o__Clostridiales","f__Ruminococcaceae","g__Ruminiclostridium","s__sp34944"]}},{"id":"seq2691","metadata":{"taxonomy":["k__Bacteria","p__Proteobacteria","c__Alphaproteobacteria","o__Rhodospirillales","f__Acetobacteraceae","g__Acidiphilium","s__sp45514"]}},{"id":"seq2692","metadata":{"taxonomy":["k__Bacteria","p__Actinobacteria","c__Actinobacteria","o__Propionibacteriales","f__Nocardioidaceae","g__NA","s__sp7702"]}},{"id":"seq2697","metadata":{"taxonomy":["k__Bacteria","p__Bacteroidetes","c__Sphingobacteriia","o__Sphingobacteriales","f__Chitinophagaceae","g__Flavisolibacter","s__sp18208"]}},{"id":"seq2698","metadata":{"taxonomy":["k__Bacteria","p__Bacteroidetes","c__Sphingobacteriia","o__Sphingobacteriales","f__Chitinophagaceae","g__Segetibacter","s__sp18300"]}},{"id":"seq2699","metadata":{"taxonomy":["None","NA","NA","NA","NA","NA","NA"]}},{"id":"seq2700","metadata":{"taxonomy":["k__Bacteria","p__Bacteroidetes","c__Sphingobacteriia","o__Sphingobacteriales","f__Chitinophagaceae","g__Segetibacter","s__sp18309"]}},{"id":"seq2703","metadata":{"taxonomy":["k__Bacteria","p__Acidobacteria","c__Acidobacteria","o__NA","f__NA","g__NA","s__sp2849"]}},{"id":"seq2704","metadata":{"taxonomy":["k__Bacteria","p__Bacteroidetes","c__Bacteroidia","o__Bacteroidales","f__Porphyromonadaceae","g__Odoribacter","s__sp13171"]}},{"id":"seq2706","metadata":{"taxonomy":["k__Bacteria","p__Bacteroidetes","c__Cytophagia","o__Cytophagales","f__Cytophagaceae","g__Adhaeribacter","s__sp15085"]}},{"id":"seq2708","metadata":{"taxonomy":["k__Bacteria","p__Bacteroidetes","c__Cytophagia","o__Cytophagales","f__Cytophagaceae","g__Spirosoma","s__sp15381"]}},{"id":"seq2712","metadata":{"taxonomy":["k__Bacteria","p__Actinobacteria","c__Actinobacteria","o__Propionibacteriales","f__Propionibacteriaceae","g__Friedmanniella","s__lacustris"]}},{"id":"seq2713","metadata":{"taxonomy":["k__Bacteria","p__Actinobacteria","c__Acidimicrobiia","o__Acidimicrobiales","f__NA","g__NA","s__sp4482"]}},{"id":"seq2715","metadata":{"taxonomy":["k__Bacteria","p__Firmicutes","c__Erysipelotrichia","o__Erysipelotrichales","f__Erysipelotrichaceae","g__NA","s__sp36741"]}},{"id":"seq2719","metadata":{"taxonomy":["k__Bacteria","p__Deinococcus-Thermus","c__Deinococci","o__Deinococcales","f__Deinococcaceae","g__Deinococcus","s__humi"]}},{"id":"seq2720","metadata":{"taxonomy":["k__Bacteria","p__Firmicutes","c__Clostridia","o__Clostridiales","f__Lachnospiraceae","g__Lachnoclostridium","s__sp32344"]}},{"id":"seq2721","metadata":{"taxonomy":["k__Bacteria","p__Chloroflexi","c__Thermomicrobia","o__NA","f__NA","g__NA","s__sp21845"]}},{"id":"seq2723","metadata":{"taxonomy":["k__Bacteria","p__Actinobacteria","c__Actinobacteria","o__Corynebacteriales","f__NA","g__NA","s__NA"]}},{"id":"seq2725","metadata":{"taxonomy":["k__Bacteria","p__Proteobacteria","c__Alphaproteobacteria","o__Rhodospirillales","f__Acetobacteraceae","g__Roseomonas","s__gilardii-mucosa"]}},{"id":"seq2726","metadata":{"taxonomy":["k__Bacteria","p__Actinobacteria","c__Rubrobacteria","o__Rubrobacterales","f__Rubrobacteriaceae","g__Rubrobacter","s__sp10765"]}},{"id":"seq2727","metadata":{"taxonomy":["k__Bacteria","p__Actinobacteria","c__Actinobacteria","o__Frankiales","f__Sporichthyaceae","g__Sporichthya","s__brevicatena-polymorpha"]}},{"id":"seq2729","metadata":{"taxonomy":["k__Bacteria","p__Bacteroidetes","c__Bacteroidia","o__Bacteroidales","f__Bacteroidaceae","g__Bacteroides","s__caccae"]}},{"id":"seq2731","metadata":{"taxonomy":["k__Bacteria","p__Proteobacteria","c__Betaproteobacteria","o__Burkholderiales","f__Oxalobacteraceae","g__Noviherbaspirillum","s__sp49443"]}},{"id":"seq2733","metadata":{"taxonomy":["k__Bacteria","p__Actinobacteria","c__Actinobacteria","o__Micromonosporales","f__Micromonosporaceae","g__Actinoplanes-Micromonospora","s__abujensis-brasiliensis-sp7445"]}},{"id":"seq2734","metadata":{"taxonomy":["k__Bacteria","p__Proteobacteria","c__Alphaproteobacteria","o__Rhizobiales","f__NA","g__NA","s__sp43732"]}},{"id":"seq2737","metadata":{"taxonomy":["k__Bacteria","p__Actinobacteria","c__Actinobacteria","o__Propionibacteriales","f__Propionibacteriaceae","g__NA","s__sp7832"]}},{"id":"seq2738","metadata":{"taxonomy":["k__Bacteria","p__Chloroflexi","c__Chloroflexia","o__Kallotenuales","f__NA","g__NA","s__sp21231"]}},{"id":"seq2739","metadata":{"taxonomy":["k__Bacteria","p__Firmicutes","c__Bacilli","o__Bacillales","f__Planococcaceae","g__Domibacillus","s__enclensis"]}},{"id":"seq2741","metadata":{"taxonomy":["k__Bacteria","p__Deinococcus-Thermus","c__Deinococci","o__Deinococcales","f__Deinococcaceae","g__Deinococcus","s__sp24002"]}},{"id":"seq2742","metadata":{"taxonomy":["k__Bacteria","p__Planctomycetes","c__Planctomycetacia","o__Planctomycetales","f__Planctomycetaceae","g__NA","s__sp42149"]}},{"id":"seq2743","metadata":{"taxonomy":["k__Bacteria","p__Bacteroidetes","c__Sphingobacteriia","o__Sphingobacteriales","f__Chitinophagaceae","g__Segetibacter","s__sp18300"]}},{"id":"seq2748","metadata":{"taxonomy":["k__Bacteria","p__Actinobacteria","c__Actinobacteria","o__Micrococcales","f__Micrococcaceae","g__Arthrobacter","s__sp7074"]}},{"id":"seq2756","metadata":{"taxonomy":["k__Bacteria","p__Actinobacteria","c__Actinobacteria","o__Propionibacteriales","f__Nocardioidaceae","g__Aeromicrobium","s__ginsengisoli-marinum"]}},{"id":"seq2758","metadata":{"taxonomy":["k__Bacteria","p__Bacteroidetes","c__Bacteroidia","o__Bacteroidales","f__Porphyromonadaceae","g__Odoribacter","s__sp13183"]}},{"id":"seq2759","metadata":{"taxonomy":["k__Bacteria","p__Firmicutes","c__Bacilli","o__Bacillales","f__Bacillaceae","g__Bacillus","s__nealsonii"]}},{"id":"seq2760","metadata":{"taxonomy":["k__Bacteria","p__Firmicutes","c__Clostridia","o__Clostridiales","f__Ruminococcaceae","g__Anaerotruncus-Hydrogenoanaerobacterium","s__colihominis-saccharovorans"]}},{"id":"seq2763","metadata":{"taxonomy":["k__Bacteria","p__Actinobacteria","c__Thermoleophilia","o__Solirubrobacterales","f__NA","g__NA","s__sp11121"]}},{"id":"seq2764","metadata":{"taxonomy":["k__Bacteria","p__Firmicutes","c__Bacilli","o__Lactobacillales","f__Streptococcaceae","g__Streptococcus","s__cristatus"]}},{"id":"seq2766","metadata":{"taxonomy":["k__Bacteria","p__Deinococcus-Thermus","c__Deinococci","o__Deinococcales","f__Deinococcaceae","g__Deinococcus","s__maricopensis"]}},{"id":"seq2767","metadata":{"taxonomy":["k__Bacteria","p__Saccharibacteria","c__NA","o__NA","f__NA","g__NA","s__sp66034"]}},{"id":"seq2768","metadata":{"taxonomy":["k__Bacteria","p__Planctomycetes","c__Phycisphaerae","o__NA","f__NA","g__NA","s__sp41159"]}},{"id":"seq2769","metadata":{"taxonomy":["k__Bacteria","p__Actinobacteria","c__Acidimicrobiia","o__Acidimicrobiales","f__NA","g__NA","s__sp4628"]}},{"id":"seq2771","metadata":{"taxonomy":["k__Bacteria","p__Actinobacteria","c__Rubrobacteria","o__Rubrobacterales","f__Rubrobacteriaceae","g__Rubrobacter","s__sp10738"]}},{"id":"seq2773","metadata":{"taxonomy":["k__Bacteria","p__Deinococcus-Thermus","c__Deinococci","o__Deinococcales","f__Trueperaceae","g__Truepera","s__radiovictrix"]}},{"id":"seq2776","metadata":{"taxonomy":["k__Bacteria","p__Proteobacteria","c__Alphaproteobacteria","o__Rhodospirillales","f__Acetobacteraceae","g__NA","s__sp45738"]}},{"id":"seq2777","metadata":{"taxonomy":["k__Bacteria","p__Firmicutes","c__Bacilli","o__Bacillales","f__Bacillaceae","g__Bacillus","s__aryabhattai-flexus-megaterium"]}},{"id":"seq2779","metadata":{"taxonomy":["k__Bacteria","p__Proteobacteria","c__Alphaproteobacteria","o__Rhizobiales","f__Methylobacteriaceae","g__Methylobacterium","s__sp43894"]}},{"id":"seq2780","metadata":{"taxonomy":["k__Bacteria","p__Proteobacteria","c__Alphaproteobacteria","o__Rhizobiales","f__Methylobacteriaceae","g__Microvirga","s__aerophila"]}},{"id":"seq2782","metadata":{"taxonomy":["k__Bacteria","p__Planctomycetes","c__Phycisphaerae","o__NA","f__NA","g__NA","s__sp41159"]}},{"id":"seq2785","metadata":{"taxonomy":["None","NA","NA","NA","NA","NA","NA"]}},{"id":"seq2786","metadata":{"taxonomy":["k__Bacteria","p__Actinobacteria","c__Actinobacteria","o__Propionibacteriales","f__Nocardioidaceae","g__Marmoricola","s__sp7568"]}},{"id":"seq2787","metadata":{"taxonomy":["k__Bacteria","p__Actinobacteria","c__Actinobacteria","o__Frankiales","f__NA","g__NA","s__sp6166"]}},{"id":"seq2788","metadata":{"taxonomy":["k__Bacteria","p__Actinobacteria","c__Actinobacteria","o__Streptosporangiales","f__Thermomonosporaceae","g__Actinomadura","s__fulvescens-rudentiformis"]}},{"id":"seq2789","metadata":{"taxonomy":["k__Bacteria","p__Chloroflexi","c__Chloroflexia","o__Kallotenuales","f__NA","g__NA","s__sp21221-sp21223"]}},{"id":"seq2792","metadata":{"taxonomy":["k__Bacteria","p__Cyanobacteria","c__Melainabacteria","o__Gastranaerophilales","f__NA","g__NA","s__sp23712"]}},{"id":"seq2793","metadata":{"taxonomy":["k__Bacteria","p__Proteobacteria","c__Alphaproteobacteria","o__Sphingomonadales","f__Erythrobacteraceae","g__NA","s__sp47560"]}},{"id":"seq2796","metadata":{"taxonomy":["k__Bacteria","p__Actinobacteria","c__Actinobacteria","o__Frankiales","f__NA","g__NA","s__sp6166"]}},{"id":"seq2798","metadata":{"taxonomy":["k__Bacteria","p__Proteobacteria","c__Betaproteobacteria","o__Burkholderiales","f__Burkholderiaceae","g__Limnobacter","s__sp48677-sp48685"]}},{"id":"seq2799","metadata":{"taxonomy":["k__Bacteria","p__Bacteroidetes","c__Bacteroidia","o__Bacteroidales","f__Porphyromonadaceae","g__Odoribacter","s__sp13183"]}},{"id":"seq2801","metadata":{"taxonomy":["k__Bacteria","p__Actinobacteria","c__Actinobacteria","o__Streptomycetales","f__Streptomycetaceae","g__Streptomyces","s__aurantiogriseus-auratus-hiroshimensis"]}},{"id":"seq2802","metadata":{"taxonomy":["k__Bacteria","p__Planctomycetes","c__Phycisphaerae","o__NA","f__NA","g__NA","s__sp41155"]}},{"id":"seq2803","metadata":{"taxonomy":["k__Bacteria","p__Firmicutes","c__Bacilli","o__Bacillales","f__Staphylococcaceae","g__Macrococcus","s__caseolyticus-equipercicus"]}},{"id":"seq2804","metadata":{"taxonomy":["k__Bacteria","p__Actinobacteria","c__Thermoleophilia","o__Solirubrobacterales","f__NA","g__NA","s__sp11065"]}},{"id":"seq2805","metadata":{"taxonomy":["k__Bacteria","p__Firmicutes","c__Bacilli","o__Bacillales","f__Planococcaceae","g__Planomicrobium","s__alkanoclasticum"]}},{"id":"seq2806","metadata":{"taxonomy":["k__Bacteria","p__Firmicutes","c__Clostridia","o__Clostridiales","f__Ruminococcaceae","g__NA","s__sp34764"]}},{"id":"seq2807","metadata":{"taxonomy":["k__Bacteria","p__Gemmatimonadetes","c__Gemmatimonadetes","o__Gemmatimonadales","f__Gemmatimonadaceae","g__NA","s__sp37910"]}},{"id":"seq2808","metadata":{"taxonomy":["k__Bacteria","p__Bacteroidetes","c__Sphingobacteriia","o__Sphingobacteriales","f__Chitinophagaceae","g__Flavisolibacter","s__sp18217"]}},{"id":"seq2809","metadata":{"taxonomy":["k__Bacteria","p__Proteobacteria","c__Deltaproteobacteria","o__Bdellovibrionales","f__Bdellovibrionaceae","g__Bdellovibrio","s__sp50977"]}},{"id":"seq2811","metadata":{"taxonomy":["k__Bacteria","p__Firmicutes","c__Clostridia","o__Clostridiales","f__Ruminococcaceae","g__Anaerotruncus","s__colihominis"]}},{"id":"seq2813","metadata":{"taxonomy":["k__Bacteria","p__Actinobacteria","c__Actinobacteria","o__Frankiales","f__Geodermatophilaceae","g__Blastococcus","s__jejuensis"]}},{"id":"seq2815","metadata":{"taxonomy":["k__Bacteria","p__Firmicutes","c__Clostridia","o__Clostridiales","f__Lachnospiraceae","g__Blautia","s__sp32034"]}},{"id":"seq2816","metadata":{"taxonomy":["k__Bacteria","p__Planctomycetes","c__Planctomycetacia","o__Planctomycetales","f__Planctomycetaceae","g__NA","s__sp42446"]}},{"id":"seq2820","metadata":{"taxonomy":["k__Bacteria","p__Actinobacteria","c__Actinobacteria","o__Frankiales","f__Frankiaceae","g__Jatrophihabitans","s__sp6044"]}},{"id":"seq2821","metadata":{"taxonomy":["k__Bacteria","p__Chloroflexi","c__NA","o__NA","f__NA","g__NA","s__sp21449"]}},{"id":"seq2823","metadata":{"taxonomy":["k__Bacteria","p__Proteobacteria","c__Betaproteobacteria","o__Burkholderiales","f__Comamonadaceae","g__Ramlibacter","s__tataouinensis"]}},{"id":"seq2824","metadata":{"taxonomy":["k__Bacteria","p__Proteobacteria","c__Gammaproteobacteria","o__Enterobacteriales","f__Enterobacteriaceae","g__Trabulsiella","s__odontotermitis"]}},{"id":"seq2825","metadata":{"taxonomy":["k__Bacteria","p__Firmicutes","c__Clostridia","o__Clostridiales","f__Ruminococcaceae","g__Ruminiclostridium","s__sp34877-sp34944-sp35867"]}},{"id":"seq2828","metadata":{"taxonomy":["k__Bacteria","p__Firmicutes","c__Bacilli","o__Bacillales","f__Staphylococcaceae","g__Staphylococcus","s__pettenkoferi"]}},{"id":"seq2829","metadata":{"taxonomy":["k__Bacteria","p__Actinobacteria","c__NA","o__NA","f__NA","g__NA","s__sp10597"]}},{"id":"seq2835","metadata":{"taxonomy":["k__Bacteria","p__Proteobacteria","c__Alphaproteobacteria","o__Rhodospirillales","f__NA","g__NA","s__sp45806"]}},{"id":"seq2836","metadata":{"taxonomy":["k__Bacteria","p__Actinobacteria","c__Actinobacteria","o__Propionibacteriales","f__Nocardioidaceae","g__Nocardioides","s__mesophilus"]}},{"id":"seq2838","metadata":{"taxonomy":["k__Bacteria","p__Actinobacteria","c__Actinobacteria","o__Streptosporangiales","f__Streptosporangiaceae","g__Nonomuraea","s__roseola"]}},{"id":"seq2839","metadata":{"taxonomy":["k__Bacteria","p__Actinobacteria","c__Actinobacteria","o__Corynebacteriales","f__Mycobacteriaceae","g__Mycobacterium","s__mucogenicum-pallens-phocaicum"]}},{"id":"seq2841","metadata":{"taxonomy":["k__Bacteria","p__Proteobacteria","c__Alphaproteobacteria","o__Rhodospirillales","f__Rhodospirillaceae","g__NA","s__sp46394"]}},{"id":"seq2843","metadata":{"taxonomy":["k__Bacteria","p__Proteobacteria","c__Gammaproteobacteria","o__Xanthomonadales","f__Xanthomonadaceae","g__Arenimonas","s__sp64993"]}},{"id":"seq2846","metadata":{"taxonomy":["k__Bacteria","p__Bacteroidetes","c__Sphingobacteriia","o__Sphingobacteriales","f__Sphingobacteriaceae","g__Pedobacter","s__soli-wanjuense"]}},{"id":"seq2848","metadata":{"taxonomy":["k__Bacteria","p__Deinococcus-Thermus","c__Deinococci","o__Deinococcales","f__Deinococcaceae","g__Deinococcus","s__navajonensis"]}},{"id":"seq2850","metadata":{"taxonomy":["k__Bacteria","p__Bacteroidetes","c__Bacteroidia","o__Bacteroidales","f__Porphyromonadaceae","g__Parabacteroides","s__sp13265"]}},{"id":"seq2851","metadata":{"taxonomy":["k__Archaea","p__Thaumarchaeota","c__NA","o__NA","f__NA","g__*Nitrososphaera","s__sp1559"]}},{"id":"seq2853","metadata":{"taxonomy":["k__Bacteria","p__Proteobacteria","c__Gammaproteobacteria","o__Pasteurellales","f__Pasteurellaceae","g__Aggregatibacter","s__aphrophilus"]}},{"id":"seq2854","metadata":{"taxonomy":["k__Archaea","p__Thaumarchaeota","c__NA","o__NA","f__NA","g__*Nitrososphaera","s__sp1559"]}},{"id":"seq2855","metadata":{"taxonomy":["k__Bacteria","p__Actinobacteria","c__Actinobacteria","o__Micrococcales","f__Microbacteriaceae","g__Microbacterium","s__pumilum"]}},{"id":"seq2859","metadata":{"taxonomy":["k__Bacteria","p__Bacteroidetes","c__Bacteroidia","o__Bacteroidales","f__Porphyromonadaceae","g__Odoribacter","s__sp13184"]}},{"id":"seq2861","metadata":{"taxonomy":["k__Bacteria","p__Bacteroidetes","c__Bacteroidia","o__Bacteroidales","f__Bacteroidaceae","g__Bacteroides","s__ovatus-sp12145-sp12262"]}},{"id":"seq2864","metadata":{"taxonomy":["k__Bacteria","p__Actinobacteria","c__Actinobacteria","o__Kineosporiales","f__Kineosporiaceae","g__Quadrisphaera","s__sp6221"]}},{"id":"seq2866","metadata":{"taxonomy":["k__Bacteria","p__Firmicutes","c__Clostridia","o__Clostridiales","f__Ruminococcaceae","g__NA","s__sp34878-sp34883"]}},{"id":"seq2867","metadata":{"taxonomy":["k__Bacteria","p__Actinobacteria","c__Actinobacteria","o__Propionibacteriales","f__Nocardioidaceae","g__Nocardioides","s__sp7665"]}},{"id":"seq2869","metadata":{"taxonomy":["k__Bacteria","p__Proteobacteria","c__Betaproteobacteria","o__Burkholderiales","f__Comamonadaceae","g__Leptothrix-Rivibacter","s__ginsengisoli-subsaxonicus"]}},{"id":"seq2870","metadata":{"taxonomy":["k__Bacteria","p__Actinobacteria","c__Actinobacteria","o__Corynebacteriales","f__Nocardiaceae","g__Nocardia","s__asteroides-neocaledoniensis"]}},{"id":"seq2871","metadata":{"taxonomy":["k__Bacteria","p__Actinobacteria","c__Actinobacteria","o__Frankiales","f__Geodermatophilaceae","g__Geodermatophilus","s__normandii"]}},{"id":"seq2875","metadata":{"taxonomy":["k__Bacteria","p__Bacteroidetes","c__Bacteroidia","o__Bacteroidales","f__Porphyromonadaceae","g__Parabacteroides","s__sp13265"]}},{"id":"seq2877","metadata":{"taxonomy":["k__Bacteria","p__Firmicutes","c__Clostridia","o__Clostridiales","f__Lachnospiraceae","g__Coprococcus","s__comes-sp32193"]}},{"id":"seq2881","metadata":{"taxonomy":["k__Bacteria","p__Proteobacteria","c__Alphaproteobacteria","o__Sphingomonadales","f__NA","g__NA","s__sp47461-sp47567"]}},{"id":"seq2882","metadata":{"taxonomy":["k__Bacteria","p__Firmicutes","c__Clostridia","o__Clostridiales","f__Eubacteriaceae","g__Anaerofustis","s__stercorihominis"]}},{"id":"seq2884","metadata":{"taxonomy":["k__Bacteria","p__Deinococcus-Thermus","c__Deinococci","o__Deinococcales","f__Deinococcaceae","g__Deinococcus","s__sp23992"]}},{"id":"seq2886","metadata":{"taxonomy":["k__Bacteria","p__Actinobacteria","c__Actinobacteria","o__Propionibacteriales","f__Propionibacteriaceae","g__Friedmanniella","s__lacustris"]}},{"id":"seq2887","metadata":{"taxonomy":["k__Bacteria","p__Bacteroidetes","c__Flavobacteriia","o__Flavobacteriales","f__Flavobacteriaceae","g__Chryseobacterium","s__sp16659"]}},{"id":"seq2888","metadata":{"taxonomy":["k__Bacteria","p__Gemmatimonadetes","c__Gemmatimonadetes","o__Gemmatimonadales","f__Gemmatimonadaceae","g__NA","s__sp37959"]}},{"id":"seq2895","metadata":{"taxonomy":["k__Bacteria","p__Proteobacteria","c__Alphaproteobacteria","o__Rhizobiales","f__NA","g__NA","s__sp43722"]}},{"id":"seq2896","metadata":{"taxonomy":["None","NA","NA","NA","NA","NA","NA"]}},{"id":"seq2897","metadata":{"taxonomy":["k__Bacteria","p__Actinobacteria","c__Actinobacteria","o__Propionibacteriales","f__Nocardioidaceae","g__Nocardioides","s__alpinus"]}},{"id":"seq2900","metadata":{"taxonomy":["k__Bacteria","p__Bacteroidetes","c__Bacteroidia","o__Bacteroidales","f__Porphyromonadaceae","g__Parabacteroides","s__sp13265"]}},{"id":"seq2901","metadata":{"taxonomy":["k__Bacteria","p__Proteobacteria","c__Alphaproteobacteria","o__Rhizobiales","f__Methylobacteriaceae","g__Methylobacterium","s__sp43894"]}},{"id":"seq2906","metadata":{"taxonomy":["k__Bacteria","p__Actinobacteria","c__Actinobacteria","o__Micrococcales","f__Microbacteriaceae","g__Labedella","s__gwakjiensis"]}},{"id":"seq2909","metadata":{"taxonomy":["k__Bacteria","p__Proteobacteria","c__Alphaproteobacteria","o__Sphingomonadales","f__Sphingomonadaceae","g__Novosphingobium","s__sp47624"]}},{"id":"seq2911","metadata":{"taxonomy":["k__Bacteria","p__Deinococcus-Thermus","c__Deinococci","o__Deinococcales","f__Trueperaceae","g__Truepera","s__sp24036"]}},{"id":"seq2913","metadata":{"taxonomy":["k__Bacteria","p__Firmicutes","c__Clostridia","o__Clostridiales","f__Ruminococcaceae","g__NA","s__sp35382"]}},{"id":"seq2916","metadata":{"taxonomy":["None","NA","NA","NA","NA","NA","NA"]}},{"id":"seq2918","metadata":{"taxonomy":["k__Bacteria","p__Acidobacteria","c__Acidobacteria","o__NA","f__NA","g__Bryobacter","s__sp2550"]}},{"id":"seq2920","metadata":{"taxonomy":["k__Bacteria","p__Proteobacteria","c__Gammaproteobacteria","o__Enterobacteriales","f__Enterobacteriaceae","g__Citrobacter","s__farmeri"]}},{"id":"seq2921","metadata":{"taxonomy":["k__Bacteria","p__Bacteroidetes","c__Cytophagia","o__Cytophagales","f__Cytophagaceae","g__Hymenobacter","s__ocellatus"]}},{"id":"seq2922","metadata":{"taxonomy":["k__Bacteria","p__Actinobacteria","c__Rubrobacteria","o__Rubrobacterales","f__Rubrobacteriaceae","g__Rubrobacter","s__sp10743"]}},{"id":"seq2924","metadata":{"taxonomy":["k__Bacteria","p__Proteobacteria","c__Betaproteobacteria","o__Burkholderiales","f__Oxalobacteraceae","g__Massilia","s__niastensis"]}},{"id":"seq2926","metadata":{"taxonomy":["k__Bacteria","p__Actinobacteria","c__Actinobacteria","o__Micromonosporales","f__Micromonosporaceae","g__Asanoa","s__hainanensis-ishikariensis"]}},{"id":"seq2927","metadata":{"taxonomy":["k__Bacteria","p__Actinobacteria","c__Actinobacteria","o__Frankiales","f__Sporichthyaceae","g__NA","s__sp6154"]}},{"id":"seq2929","metadata":{"taxonomy":["k__Bacteria","p__Proteobacteria","c__Alphaproteobacteria","o__Rhodospirillales","f__Acetobacteraceae","g__Craurococcus","s__sp45577"]}},{"id":"seq2931","metadata":{"taxonomy":["k__Bacteria","p__Proteobacteria","c__Gammaproteobacteria","o__Pseudomonadales","f__Moraxellaceae","g__Acinetobacter","s__radioresistens"]}},{"id":"seq2933","metadata":{"taxonomy":["None","NA","NA","NA","NA","NA","NA"]}},{"id":"seq2934","metadata":{"taxonomy":["k__Bacteria","p__Bacteroidetes","c__Bacteroidia","o__Bacteroidales","f__Porphyromonadaceae","g__Parabacteroides","s__gordonii-sp13265"]}},{"id":"seq2936","metadata":{"taxonomy":["None","NA","NA","NA","NA","NA","NA"]}},{"id":"seq2937","metadata":{"taxonomy":["k__Bacteria","p__Actinobacteria","c__Acidimicrobiia","o__Acidimicrobiales","f__NA","g__NA","s__sp4640"]}},{"id":"seq2942","metadata":{"taxonomy":["k__Bacteria","p__Nitrospirae","c__Nitrospira","o__Nitrospirales","f__Nitrospiraceae","g__Nitrospira","s__sp39774"]}},{"id":"seq2944","metadata":{"taxonomy":["k__Bacteria","p__Actinobacteria","c__Actinobacteria","o__Micrococcales","f__Cellulomonadaceae","g__Cellulomonas","s__biazotea-fimi-oligotrophica"]}},{"id":"seq2945","metadata":{"taxonomy":["k__Bacteria","p__Actinobacteria","c__Actinobacteria","o__Frankiales","f__Geodermatophilaceae","g__Geodermatophilus","s__africanus-obscurus"]}},{"id":"seq2954","metadata":{"taxonomy":["k__Bacteria","p__Actinobacteria","c__Actinobacteria","o__Micrococcales","f__Micrococcaceae","g__Arthrobacter","s__crystallopoietes"]}},{"id":"seq2959","metadata":{"taxonomy":["k__Bacteria","p__Chloroflexi","c__NA","o__NA","f__NA","g__NA","s__sp21491"]}},{"id":"seq2962","metadata":{"taxonomy":["k__Bacteria","p__Firmicutes","c__Clostridia","o__Clostridiales","f__Ruminococcaceae","g__NA","s__sp35646"]}},{"id":"seq2963","metadata":{"taxonomy":["k__Bacteria","p__Actinobacteria","c__Thermoleophilia","o__Solirubrobacterales","f__NA","g__NA","s__sp11047"]}},{"id":"seq2965","metadata":{"taxonomy":["k__Bacteria","p__Bacteroidetes","c__Bacteroidia","o__Bacteroidales","f__Porphyromonadaceae","g__Odoribacter","s__sp13183"]}},{"id":"seq2968","metadata":{"taxonomy":["k__Bacteria","p__Bacteroidetes","c__Bacteroidia","o__Bacteroidales","f__Porphyromonadaceae","g__Odoribacter","s__sp13176"]}},{"id":"seq2969","metadata":{"taxonomy":["k__Bacteria","p__Proteobacteria","c__Betaproteobacteria","o__Burkholderiales","f__Oxalobacteraceae","g__NA","s__sp49504"]}},{"id":"seq2970","metadata":{"taxonomy":["k__Bacteria","p__Acidobacteria","c__Acidobacteria","o__NA","f__NA","g__Blastocatella","s__sp3034"]}},{"id":"seq2972","metadata":{"taxonomy":["k__Bacteria","p__Proteobacteria","c__Alphaproteobacteria","o__Sphingomonadales","f__Sphingomonadaceae","g__Sphingomonas","s__sp47861-sp47867-sp47877"]}},{"id":"seq2976","metadata":{"taxonomy":["k__Bacteria","p__Proteobacteria","c__Gammaproteobacteria","o__Enterobacteriales","f__Enterobacteriaceae","g__Enterobacter","s__NA"]}},{"id":"seq2977","metadata":{"taxonomy":["k__Bacteria","p__Actinobacteria","c__Actinobacteria","o__Micrococcales","f__Dermacoccaceae","g__Flexivirga","s__alba"]}},{"id":"seq2979","metadata":{"taxonomy":["k__Bacteria","p__Actinobacteria","c__Actinobacteria","o__Frankiales","f__Geodermatophilaceae","g__Blastococcus","s__endophyticus"]}},{"id":"seq2982","metadata":{"taxonomy":["k__Bacteria","p__Proteobacteria","c__Alphaproteobacteria","o__Sphingomonadales","f__Sphingomonadaceae","g__Sphingomonas","s__sp47567-sp47920"]}},{"id":"seq2983","metadata":{"taxonomy":["k__Bacteria","p__Proteobacteria","c__Alphaproteobacteria","o__Rhizobiales","f__Methylobacteriaceae","g__Microvirga","s__sp43911"]}},{"id":"seq2984","metadata":{"taxonomy":["k__Bacteria","p__Acidobacteria","c__Acidobacteria","o__NA","f__NA","g__NA","s__sp3371"]}},{"id":"seq2986","metadata":{"taxonomy":["k__Bacteria","p__Actinobacteria","c__Actinobacteria","o__Corynebacteriales","f__Corynebacteriaceae","g__Corynebacterium","s__humireducens"]}},{"id":"seq2992","metadata":{"taxonomy":["k__Bacteria","p__Actinobacteria","c__Thermoleophilia","o__Solirubrobacterales","f__NA","g__NA","s__sp11031"]}},{"id":"seq2993","metadata":{"taxonomy":["k__Bacteria","p__Bacteroidetes","c__Flavobacteriia","o__Flavobacteriales","f__Flavobacteriaceae","g__Empedobacter","s__falsenii"]}},{"id":"seq2994","metadata":{"taxonomy":["k__Bacteria","p__Bacteroidetes","c__Bacteroidia","o__Bacteroidales","f__Porphyromonadaceae","g__Parabacteroides","s__gordonii"]}},{"id":"seq2995","metadata":{"taxonomy":["k__Bacteria","p__Firmicutes","c__Clostridia","o__Clostridiales","f__Lachnospiraceae","g__Lachnoclostridium","s__NA"]}},{"id":"seq2996","metadata":{"taxonomy":["k__Bacteria","p__Bacteroidetes","c__Cytophagia","o__Cytophagales","f__Cytophagaceae","g__Rufibacter","s__sp15347"]}},{"id":"seq2997","metadata":{"taxonomy":["k__Bacteria","p__Actinobacteria","c__Thermoleophilia","o__Solirubrobacterales","f__Solirubrobacteraceae","g__Solirubrobacter","s__sp11099-sp11113"]}},{"id":"seq2998","metadata":{"taxonomy":["k__Bacteria","p__Proteobacteria","c__Alphaproteobacteria","o__Rhizobiales","f__NA","g__NA","s__sp43725"]}},{"id":"seq3001","metadata":{"taxonomy":["k__Bacteria","p__Proteobacteria","c__Betaproteobacteria","o__Burkholderiales","f__Comamonadaceae","g__Caenimonas","s__sp48863"]}},{"id":"seq3002","metadata":{"taxonomy":["k__Bacteria","p__Bacteroidetes","c__Bacteroidia","o__Bacteroidales","f__Prevotellaceae","g__Prevotella","s__melaninogenica"]}},{"id":"seq3004","metadata":{"taxonomy":["k__Bacteria","p__Bacteroidetes","c__Bacteroidia","o__Bacteroidales","f__Porphyromonadaceae","g__Parabacteroides","s__sp13265"]}},{"id":"seq3006","metadata":{"taxonomy":["k__Bacteria","p__Actinobacteria","c__Rubrobacteria","o__Rubrobacterales","f__Rubrobacteriaceae","g__Rubrobacter","s__sp10738"]}},{"id":"seq3007","metadata":{"taxonomy":["k__Bacteria","p__Bacteroidetes","c__Bacteroidia","o__Bacteroidales","f__Porphyromonadaceae","g__Odoribacter","s__sp13171-sp13184"]}},{"id":"seq3009","metadata":{"taxonomy":["k__Bacteria","p__Actinobacteria","c__Actinobacteria","o__Micromonosporales","f__Micromonosporaceae","g__Micromonospora","s__sp7451"]}},{"id":"seq3010","metadata":{"taxonomy":["k__Bacteria","p__Bacteroidetes","c__Bacteroidia","o__Bacteroidales","f__Porphyromonadaceae","g__Parabacteroides","s__goldsteinii"]}},{"id":"seq3012","metadata":{"taxonomy":["k__Bacteria","p__Actinobacteria","c__Actinobacteria","o__Pseudonocardiales","f__Pseudonocardiaceae","g__Pseudonocardia","s__kujensis"]}},{"id":"seq3014","metadata":{"taxonomy":["k__Bacteria","p__Actinobacteria","c__Acidimicrobiia","o__Acidimicrobiales","f__Acidimicrobiaceae","g__NA","s__sp4275"]}},{"id":"seq3016","metadata":{"taxonomy":["k__Bacteria","p__Proteobacteria","c__Gammaproteobacteria","o__Pseudomonadales","f__Moraxellaceae","g__Acinetobacter","s__bouvetii-johnsonii"]}},{"id":"seq3019","metadata":{"taxonomy":["k__Bacteria","p__Firmicutes","c__Bacilli","o__Lactobacillales","f__Lactobacillaceae","g__Lactobacillus","s__johnsonii"]}},{"id":"seq3021","metadata":{"taxonomy":["k__Bacteria","p__Firmicutes","c__Bacilli","o__Bacillales","f__Planococcaceae","g__Chungangia","s__koreensis"]}},{"id":"seq3022","metadata":{"taxonomy":["k__Bacteria","p__Actinobacteria","c__Rubrobacteria","o__Rubrobacterales","f__Rubrobacteriaceae","g__Rubrobacter","s__sp10738"]}},{"id":"seq3023","metadata":{"taxonomy":["None","NA","NA","NA","NA","NA","NA"]}},{"id":"seq3025","metadata":{"taxonomy":["k__Bacteria","p__Actinobacteria","c__Actinobacteria","o__Pseudonocardiales","f__Pseudonocardiaceae","g__Lentzea","s__kentuckyensis"]}},{"id":"seq3026","metadata":{"taxonomy":["k__Bacteria","p__Bacteroidetes","c__Bacteroidia","o__Bacteroidales","f__Porphyromonadaceae","g__Parabacteroides","s__sp13265"]}},{"id":"seq3027","metadata":{"taxonomy":["k__Bacteria","p__Firmicutes","c__Clostridia","o__Clostridiales","f__Ruminococcaceae","g__NA","s__sp34878-sp34883"]}},{"id":"seq3029","metadata":{"taxonomy":["k__Bacteria","p__Gemmatimonadetes","c__Gemmatimonadetes","o__Gemmatimonadales","f__Gemmatimonadaceae","g__NA","s__sp37959"]}},{"id":"seq3032","metadata":{"taxonomy":["k__Bacteria","p__Proteobacteria","c__Alphaproteobacteria","o__Caulobacterales","f__Caulobacteraceae","g__NA","s__sp42794"]}},{"id":"seq3034","metadata":{"taxonomy":["k__Bacteria","p__Actinobacteria","c__Thermoleophilia","o__Solirubrobacterales","f__Solirubrobacteraceae","g__Solirubrobacter","s__sp11099"]}},{"id":"seq3035","metadata":{"taxonomy":["k__Bacteria","p__Firmicutes","c__Clostridia","o__Clostridiales","f__Lachnospiraceae","g__Lachnoclostridium","s__sp32433"]}},{"id":"seq3036","metadata":{"taxonomy":["k__Bacteria","p__Proteobacteria","c__Gammaproteobacteria","o__Pseudomonadales","f__Pseudomonadaceae","g__Pseudomonas","s__costantinii-fluorescens-poae"]}},{"id":"seq3037","metadata":{"taxonomy":["k__Bacteria","p__Actinobacteria","c__Actinobacteria","o__Propionibacteriales","f__Nocardioidaceae","g__Nocardioides","s__sp7657"]}},{"id":"seq3038","metadata":{"taxonomy":["k__Bacteria","p__Firmicutes","c__Clostridia","o__Clostridiales","f__Lachnospiraceae","g__Lachnoclostridium","s__bolteae-sp32422-sp32431"]}},{"id":"seq3040","metadata":{"taxonomy":["k__Bacteria","p__Firmicutes","c__Clostridia","o__Clostridiales","f__Peptostreptococcaceae","g__Paeniclostridium","s__sordellii"]}},{"id":"seq3043","metadata":{"taxonomy":["k__Bacteria","p__Actinobacteria","c__Actinobacteria","o__Micrococcales","f__Microbacteriaceae","g__Klugiella-Leifsonia","s__kafniensis-xanthotipulae"]}},{"id":"seq3045","metadata":{"taxonomy":["k__Bacteria","p__Bacteroidetes","c__Bacteroidia","o__Bacteroidales","f__Porphyromonadaceae","g__Odoribacter","s__sp13176"]}},{"id":"seq3046","metadata":{"taxonomy":["None","NA","NA","NA","NA","NA","NA"]}},{"id":"seq3047","metadata":{"taxonomy":["k__Bacteria","p__Firmicutes","c__Clostridia","o__Clostridiales","f__Lachnospiraceae","g__Lachnoclostridium","s__sp32318"]}},{"id":"seq3049","metadata":{"taxonomy":["k__Bacteria","p__Firmicutes","c__Clostridia","o__Clostridiales","f__Family XIII","g__NA","s__sp31700"]}},{"id":"seq3050","metadata":{"taxonomy":["k__Bacteria","p__Cyanobacteria","c__Cyanobacteria","o__NA","f__FamilyI","g__Nostoc","s__calcicola"]}},{"id":"seq3051","metadata":{"taxonomy":["k__Bacteria","p__Actinobacteria","c__Actinobacteria","o__Frankiales","f__Geodermatophilaceae","g__Geodermatophilus","s__ruber"]}},{"id":"seq3052","metadata":{"taxonomy":["k__Bacteria","p__Bacteroidetes","c__Sphingobacteriia","o__Sphingobacteriales","f__Chitinophagaceae","g__Flavisolibacter","s__sp18207"]}},{"id":"seq3054","metadata":{"taxonomy":["k__Bacteria","p__Actinobacteria","c__Acidimicrobiia","o__Acidimicrobiales","f__NA","g__NA","s__sp4615"]}},{"id":"seq3055","metadata":{"taxonomy":["k__Bacteria","p__Actinobacteria","c__Actinobacteria","o__Corynebacteriales","f__Corynebacteriaceae","g__NA","s__sp5276"]}},{"id":"seq3060","metadata":{"taxonomy":["k__Bacteria","p__Bacteroidetes","c__Bacteroidia","o__Bacteroidales","f__Porphyromonadaceae","g__Parabacteroides","s__sp13265"]}},{"id":"seq3061","metadata":{"taxonomy":["k__Bacteria","p__Actinobacteria","c__Actinobacteria","o__Frankiales","f__NA","g__NA","s__sp6166"]}},{"id":"seq3062","metadata":{"taxonomy":["k__Bacteria","p__Bacteroidetes","c__Bacteroidia","o__Bacteroidales","f__Porphyromonadaceae","g__Odoribacter","s__sp13184"]}},{"id":"seq3065","metadata":{"taxonomy":["k__Bacteria","p__Bacteroidetes","c__Bacteroidia","o__Bacteroidales","f__Bacteroidaceae","g__Bacteroides","s__caccae"]}},{"id":"seq3066","metadata":{"taxonomy":["k__Bacteria","p__Chloroflexi","c__Chloroflexia","o__Kallotenuales","f__NA","g__NA","s__sp21220"]}},{"id":"seq3067","metadata":{"taxonomy":["k__Bacteria","p__Bacteroidetes","c__Bacteroidia","o__Bacteroidales","f__Porphyromonadaceae","g__Parabacteroides","s__gordonii"]}},{"id":"seq3069","metadata":{"taxonomy":["k__Bacteria","p__Actinobacteria","c__NA","o__NA","f__NA","g__NA","s__sp10771"]}},{"id":"seq3070","metadata":{"taxonomy":["k__Bacteria","p__Gemmatimonadetes","c__Gemmatimonadetes","o__Gemmatimonadales","f__Gemmatimonadaceae","g__NA","s__sp37922"]}},{"id":"seq3072","metadata":{"taxonomy":["k__Bacteria","p__Bacteroidetes","c__Bacteroidia","o__Bacteroidales","f__Bacteroidaceae","g__Bacteroides","s__caccae"]}},{"id":"seq3077","metadata":{"taxonomy":["k__Bacteria","p__Cyanobacteria","c__Cyanobacteria","o__NA","f__NA","g__NA","s__sp23591"]}},{"id":"seq3079","metadata":{"taxonomy":["k__Bacteria","p__Firmicutes","c__Clostridia","o__Clostridiales","f__Lachnospiraceae","g__NA","s__sp33470-sp33632-sp33692"]}},{"id":"seq3081","metadata":{"taxonomy":["k__Bacteria","p__Firmicutes","c__Clostridia","o__Clostridiales","f__Peptococcaceae","g__NA","s__sp34243"]}},{"id":"seq3082","metadata":{"taxonomy":["k__Bacteria","p__Proteobacteria","c__Alphaproteobacteria","o__Rhizobiales","f__Bradyrhizobiaceae","g__Salinarimonas","s__ramus"]}},{"id":"seq3083","metadata":{"taxonomy":["k__Bacteria","p__Actinobacteria","c__Actinobacteria","o__Micromonosporales","f__Micromonosporaceae","g__Virgisporangium","s__sp7479"]}},{"id":"seq3090","metadata":{"taxonomy":["k__Bacteria","p__Actinobacteria","c__Actinobacteria","o__Frankiales","f__Geodermatophilaceae","g__Geodermatophilus","s__africanus-obscurus-siccatus"]}},{"id":"seq3092","metadata":{"taxonomy":["k__Bacteria","p__Armatimonadetes","c__NA","o__NA","f__NA","g__NA","s__sp11556"]}},{"id":"seq3093","metadata":{"taxonomy":["k__Bacteria","p__Bacteroidetes","c__Bacteroidia","o__Bacteroidales","f__Porphyromonadaceae","g__Parabacteroides","s__sp13265"]}},{"id":"seq3096","metadata":{"taxonomy":["k__Bacteria","p__Actinobacteria","c__Actinobacteria","o__Frankiales","f__Frankiaceae","g__Jatrophihabitans","s__sp6038"]}},{"id":"seq3097","metadata":{"taxonomy":["k__Bacteria","p__Armatimonadetes","c__NA","o__NA","f__NA","g__NA","s__sp11678"]}},{"id":"seq3098","metadata":{"taxonomy":["k__Bacteria","p__Proteobacteria","c__Alphaproteobacteria","o__Sphingomonadales","f__Sphingomonadaceae","g__Sphingomonas","s__insulae-kyungheensis-sanxanigenens"]}},{"id":"seq3100","metadata":{"taxonomy":["k__Bacteria","p__Actinobacteria","c__Coriobacteriia","o__Coriobacteriales","f__Coriobacteriaceae","g__Eggerthella","s__lenta"]}},{"id":"seq3104","metadata":{"taxonomy":["k__Bacteria","p__Proteobacteria","c__Alphaproteobacteria","o__Rhodospirillales","f__Acetobacteraceae","g__Craurococcus","s__sp45577"]}},{"id":"seq3105","metadata":{"taxonomy":["k__Bacteria","p__Actinobacteria","c__Actinobacteria","o__Propionibacteriales","f__Nocardioidaceae","g__Kribbella","s__NA"]}},{"id":"seq3106","metadata":{"taxonomy":["k__Bacteria","p__Armatimonadetes","c__NA","o__NA","f__NA","g__NA","s__sp11598"]}},{"id":"seq3108","metadata":{"taxonomy":["k__Bacteria","p__Actinobacteria","c__Actinobacteria","o__Frankiales","f__NA","g__NA","s__sp6166"]}},{"id":"seq3109","metadata":{"taxonomy":["k__Bacteria","p__Firmicutes","c__Clostridia","o__Clostridiales","f__Family XI","g__Anaerococcus","s__sp31224"]}},{"id":"seq3110","metadata":{"taxonomy":["k__Bacteria","p__Bacteroidetes","c__Bacteroidia","o__Bacteroidales","f__Porphyromonadaceae","g__Odoribacter","s__sp13183"]}},{"id":"seq3112","metadata":{"taxonomy":["k__Bacteria","p__Firmicutes","c__Clostridia","o__Clostridiales","f__Clostridiaceae","g__Clostridium","s__quinii"]}},{"id":"seq3117","metadata":{"taxonomy":["k__Bacteria","p__Actinobacteria","c__Thermoleophilia","o__Solirubrobacterales","f__Solirubrobacteraceae","g__Solirubrobacter","s__sp11105"]}},{"id":"seq3120","metadata":{"taxonomy":["k__Bacteria","p__Actinobacteria","c__Actinobacteria","o__Micrococcales","f__Cellulomonadaceae","g__Cellulomonas","s__biazotea-fimi-oligotrophica"]}},{"id":"seq3121","metadata":{"taxonomy":["k__Bacteria","p__Actinobacteria","c__Rubrobacteria","o__Rubrobacterales","f__Rubrobacteriaceae","g__Rubrobacter","s__sp10746"]}},{"id":"seq3122","metadata":{"taxonomy":["k__Bacteria","p__Planctomycetes","c__Planctomycetacia","o__Planctomycetales","f__Planctomycetaceae","g__NA","s__sp42446"]}},{"id":"seq3124","metadata":{"taxonomy":["k__Bacteria","p__Firmicutes","c__Clostridia","o__Clostridiales","f__Lachnospiraceae","g__Lachnoclostridium","s__sp32435"]}},{"id":"seq3125","metadata":{"taxonomy":["k__Bacteria","p__Proteobacteria","c__Alphaproteobacteria","o__Rhodospirillales","f__Acetobacteraceae","g__NA","s__sp45787"]}},{"id":"seq3127","metadata":{"taxonomy":["k__Bacteria","p__Proteobacteria","c__Alphaproteobacteria","o__Caulobacterales","f__Caulobacteraceae","g__Phenylobacterium","s__koreense"]}},{"id":"seq3129","metadata":{"taxonomy":["k__Bacteria","p__Bacteroidetes","c__Bacteroidia","o__Bacteroidales","f__Bacteroidaceae","g__Bacteroides","s__caccae"]}},{"id":"seq3132","metadata":{"taxonomy":["k__Bacteria","p__Bacteroidetes","c__Bacteroidia","o__Bacteroidales","f__Porphyromonadaceae","g__Odoribacter","s__sp13183"]}},{"id":"seq3133","metadata":{"taxonomy":["k__Bacteria","p__Bacteroidetes","c__Bacteroidia","o__Bacteroidales","f__Porphyromonadaceae","g__Odoribacter","s__sp13183"]}},{"id":"seq3135","metadata":{"taxonomy":["k__Bacteria","p__Firmicutes","c__Clostridia","o__Clostridiales","f__Lachnospiraceae","g__Marvinbryantia","s__sp32987"]}},{"id":"seq3136","metadata":{"taxonomy":["k__Bacteria","p__Proteobacteria","c__Alphaproteobacteria","o__Sphingomonadales","f__Sphingomonadaceae","g__Sphingomonas","s__starnbergensis-wittichii"]}},{"id":"seq3137","metadata":{"taxonomy":["k__Bacteria","p__Chloroflexi","c__Thermomicrobia","o__NA","f__NA","g__NA","s__sp21846"]}},{"id":"seq3139","metadata":{"taxonomy":["k__Bacteria","p__Proteobacteria","c__Gammaproteobacteria","o__Enterobacteriales","f__Enterobacteriaceae","g__Enterobacter","s__asburiae"]}},{"id":"seq3140","metadata":{"taxonomy":["k__Bacteria","p__Actinobacteria","c__Acidimicrobiia","o__Acidimicrobiales","f__NA","g__NA","s__sp4500"]}},{"id":"seq3141","metadata":{"taxonomy":["k__Bacteria","p__Bacteroidetes","c__Bacteroidia","o__Bacteroidales","f__Porphyromonadaceae","g__Porphyromonas","s__catoniae"]}},{"id":"seq3142","metadata":{"taxonomy":["k__Bacteria","p__Actinobacteria","c__Thermoleophilia","o__Solirubrobacterales","f__Solirubrobacteraceae","g__Solirubrobacter","s__sp11100-sp11113"]}},{"id":"seq3143","metadata":{"taxonomy":["k__Bacteria","p__Proteobacteria","c__Alphaproteobacteria","o__Rhizobiales","f__Methylobacteriaceae","g__Microvirga","s__aerophila"]}},{"id":"seq3144","metadata":{"taxonomy":["k__Bacteria","p__Actinobacteria","c__Rubrobacteria","o__Rubrobacterales","f__Rubrobacteriaceae","g__Rubrobacter","s__sp10738"]}},{"id":"seq3146","metadata":{"taxonomy":["k__Bacteria","p__Firmicutes","c__Clostridia","o__Clostridiales","f__Ruminococcaceae","g__NA","s__sp35083"]}},{"id":"seq3150","metadata":{"taxonomy":["k__Bacteria","p__Proteobacteria","c__Gammaproteobacteria","o__Enterobacteriales","f__Enterobacteriaceae","g__Enterobacter","s__NA"]}},{"id":"seq3151","metadata":{"taxonomy":["k__Bacteria","p__Proteobacteria","c__Alphaproteobacteria","o__Sphingomonadales","f__Sphingomonadaceae","g__Sphingomonas","s__cynarae-roseiflava"]}},{"id":"seq3155","metadata":{"taxonomy":["k__Bacteria","p__Proteobacteria","c__Betaproteobacteria","o__Burkholderiales","f__Oxalobacteraceae","g__Massilia","s__brevitalea"]}},{"id":"seq3157","metadata":{"taxonomy":["k__Bacteria","p__Planctomycetes","c__Phycisphaerae","o__NA","f__NA","g__NA","s__sp41143"]}},{"id":"seq3162","metadata":{"taxonomy":["k__Bacteria","p__Bacteroidetes","c__Sphingobacteriia","o__Sphingobacteriales","f__Chitinophagaceae","g__Segetibacter","s__aerophilus"]}},{"id":"seq3163","metadata":{"taxonomy":["k__Bacteria","p__Proteobacteria","c__Deltaproteobacteria","o__Bdellovibrionales","f__Bdellovibrionaceae","g__Bdellovibrio","s__sp51016"]}},{"id":"seq3164","metadata":{"taxonomy":["k__Bacteria","p__Proteobacteria","c__Alphaproteobacteria","o__Rhodospirillales","f__Rhodospirillaceae","g__Thalassospira","s__sp46264"]}},{"id":"seq3168","metadata":{"taxonomy":["k__Bacteria","p__Saccharibacteria","c__NA","o__NA","f__NA","g__NA","s__sp66034"]}},{"id":"seq3174","metadata":{"taxonomy":["k__Bacteria","p__Actinobacteria","c__Actinobacteria","o__Streptomycetales","f__Streptomycetaceae","g__Streptomyces","s__NA"]}},{"id":"seq3177","metadata":{"taxonomy":["k__Bacteria","p__Bacteroidetes","c__Cytophagia","o__Cytophagales","f__Cytophagaceae","g__Nibrella","s__sp15266"]}},{"id":"seq3178","metadata":{"taxonomy":["k__Bacteria","p__Actinobacteria","c__Actinobacteria","o__Propionibacteriales","f__Nocardioidaceae","g__Nocardioides","s__sp7665"]}},{"id":"seq3180","metadata":{"taxonomy":["k__Bacteria","p__Bacteroidetes","c__Bacteroidia","o__Bacteroidales","f__Porphyromonadaceae","g__Parabacteroides","s__gordonii"]}},{"id":"seq3182","metadata":{"taxonomy":["k__Bacteria","p__Actinobacteria","c__Thermoleophilia","o__Solirubrobacterales","f__NA","g__NA","s__sp10998-sp11009"]}},{"id":"seq3186","metadata":{"taxonomy":["k__Bacteria","p__Firmicutes","c__Clostridia","o__Clostridiales","f__Ruminococcaceae","g__NA","s__sp35825"]}},{"id":"seq3188","metadata":{"taxonomy":["k__Bacteria","p__Armatimonadetes","c__NA","o__NA","f__NA","g__NA","s__sp11646"]}},{"id":"seq3190","metadata":{"taxonomy":["k__Bacteria","p__Chloroflexi","c__Thermomicrobia","o__NA","f__NA","g__NA","s__sp21841"]}},{"id":"seq3191","metadata":{"taxonomy":["k__Bacteria","p__Firmicutes","c__Bacilli","o__Bacillales","f__Bacillaceae","g__Virgibacillus","s__carmonensis-necropolis"]}},{"id":"seq3192","metadata":{"taxonomy":["k__Bacteria","p__Bacteroidetes","c__Flavobacteriia","o__Flavobacteriales","f__Flavobacteriaceae","g__Capnocytophaga","s__sp16514"]}},{"id":"seq3194","metadata":{"taxonomy":["k__Bacteria","p__Proteobacteria","c__Alphaproteobacteria","o__Rhodospirillales","f__Rhodospirillaceae","g__NA","s__sp46423"]}},{"id":"seq3195","metadata":{"taxonomy":["k__Bacteria","p__Actinobacteria","c__Actinobacteria","o__Frankiales","f__Geodermatophilaceae","g__Geodermatophilus","s__africanus-obscurus"]}},{"id":"seq3197","metadata":{"taxonomy":["k__Bacteria","p__Planctomycetes","c__Phycisphaerae","o__NA","f__NA","g__NA","s__sp41155"]}},{"id":"seq3200","metadata":{"taxonomy":["k__Bacteria","p__Actinobacteria","c__Actinobacteria","o__Frankiales","f__Geodermatophilaceae","g__Geodermatophilus","s__africanus-obscurus"]}},{"id":"seq3201","metadata":{"taxonomy":["k__Bacteria","p__Proteobacteria","c__Gammaproteobacteria","o__Enterobacteriales","f__Enterobacteriaceae","g__Salmonella","s__enterica"]}},{"id":"seq3202","metadata":{"taxonomy":["k__Bacteria","p__Chloroflexi","c__NA","o__NA","f__NA","g__NA","s__sp21491"]}},{"id":"seq3205","metadata":{"taxonomy":["k__Bacteria","p__Proteobacteria","c__Alphaproteobacteria","o__Rhodospirillales","f__Acetobacteraceae","g__Roseomonas","s__sp45714-sp45751"]}},{"id":"seq3206","metadata":{"taxonomy":["k__Bacteria","p__Proteobacteria","c__Alphaproteobacteria","o__Caulobacterales","f__Caulobacteraceae","g__Phenylobacterium","s__mobile"]}},{"id":"seq3208","metadata":{"taxonomy":["k__Bacteria","p__Proteobacteria","c__Alphaproteobacteria","o__Rhodospirillales","f__Acetobacteraceae","g__Roseomonas","s__vinacea"]}},{"id":"seq3216","metadata":{"taxonomy":["k__Bacteria","p__Firmicutes","c__Clostridia","o__Clostridiales","f__Lachnospiraceae","g__Lachnoclostridium","s__sp32433"]}},{"id":"seq3218","metadata":{"taxonomy":["k__Bacteria","p__Firmicutes","c__Bacilli","o__Bacillales","f__Bacillaceae","g__Bacillus","s__niacini-soli"]}},{"id":"seq3219","metadata":{"taxonomy":["k__Bacteria","p__Actinobacteria","c__Actinobacteria","o__Corynebacteriales","f__Corynebacteriaceae","g__Corynebacterium","s__amycolatum-atrinae-sundsvallense"]}},{"id":"seq3221","metadata":{"taxonomy":["k__Bacteria","p__Proteobacteria","c__Gammaproteobacteria","o__Pseudomonadales","f__Pseudomonadaceae","g__Pseudomonas","s__alcaligenes-vranovensis"]}},{"id":"seq3225","metadata":{"taxonomy":["k__Bacteria","p__Bacteroidetes","c__Sphingobacteriia","o__Sphingobacteriales","f__Chitinophagaceae","g__Segetibacter","s__sp18307"]}},{"id":"seq3228","metadata":{"taxonomy":["k__Bacteria","p__Proteobacteria","c__Alphaproteobacteria","o__Rhizobiales","f__Methylobacteriaceae","g__Microvirga","s__aerilata"]}},{"id":"seq3229","metadata":{"taxonomy":["k__Bacteria","p__Bacteroidetes","c__Bacteroidia","o__Bacteroidales","f__Porphyromonadaceae","g__Parabacteroides","s__gordonii"]}},{"id":"seq3231","metadata":{"taxonomy":["k__Bacteria","p__Firmicutes","c__Clostridia","o__Clostridiales","f__Lachnospiraceae","g__NA","s__sp33780"]}},{"id":"seq3235","metadata":{"taxonomy":["k__Bacteria","p__Actinobacteria","c__Acidimicrobiia","o__Acidimicrobiales","f__NA","g__NA","s__sp4594-sp4606-sp4640"]}},{"id":"seq3236","metadata":{"taxonomy":["k__Bacteria","p__Bacteroidetes","c__Flavobacteriia","o__Flavobacteriales","f__Flavobacteriaceae","g__Flavobacterium","s__johnsoniae-sp16968"]}},{"id":"seq3238","metadata":{"taxonomy":["k__Bacteria","p__Proteobacteria","c__Alphaproteobacteria","o__Rhizobiales","f__Xanthobacteraceae","g__Azorhizobium","s__oxalatiphilum"]}},{"id":"seq3239","metadata":{"taxonomy":["k__Bacteria","p__Planctomycetes","c__Planctomycetacia","o__Planctomycetales","f__Planctomycetaceae","g__Singulisphaera","s__sp42076"]}},{"id":"seq3243","metadata":{"taxonomy":["k__Bacteria","p__Proteobacteria","c__Gammaproteobacteria","o__Pseudomonadales","f__Pseudomonadaceae","g__Pseudomonas","s__putida"]}},{"id":"seq3244","metadata":{"taxonomy":["k__Bacteria","p__Actinobacteria","c__Actinobacteria","o__Frankiales","f__Sporichthyaceae","g__NA","s__sp6154"]}},{"id":"seq3245","metadata":{"taxonomy":["k__Bacteria","p__Proteobacteria","c__Alphaproteobacteria","o__Sphingomonadales","f__Sphingomonadaceae","g__Sphingomonas","s__sp47867"]}},{"id":"seq3247","metadata":{"taxonomy":["k__Bacteria","p__Actinobacteria","c__Actinobacteria","o__Streptosporangiales","f__Streptosporangiaceae","g__Nonomuraea-Thermoactinospora","s__NA"]}},{"id":"seq3250","metadata":{"taxonomy":["k__Bacteria","p__Firmicutes","c__Clostridia","o__Clostridiales","f__Lachnospiraceae","g__NA","s__sp33650"]}},{"id":"seq3251","metadata":{"taxonomy":["k__Bacteria","p__Proteobacteria","c__Alphaproteobacteria","o__Rhodospirillales","f__NA","g__*Alysiosphaera","s__sp46514-sp46520"]}},{"id":"seq3257","metadata":{"taxonomy":["k__Bacteria","p__Proteobacteria","c__Alphaproteobacteria","o__Rhizobiales","f__Methylobacteriaceae","g__Microvirga","s__sp43910"]}},{"id":"seq3258","metadata":{"taxonomy":["k__Archaea","p__Thaumarchaeota","c__NA","o__NA","f__NA","g__NA","s__sp1562"]}},{"id":"seq3260","metadata":{"taxonomy":["k__Bacteria","p__Actinobacteria","c__Thermoleophilia","o__Solirubrobacterales","f__Solirubrobacteraceae","g__Solirubrobacter","s__sp11097"]}},{"id":"seq3262","metadata":{"taxonomy":["k__Bacteria","p__Deferribacteres","c__Deferribacteres","o__Deferribacterales","f__Deferribacteraceae","g__Mucispirillum","s__sp23894"]}},{"id":"seq3263","metadata":{"taxonomy":["k__Bacteria","p__Bacteroidetes","c__Bacteroidia","o__Bacteroidales","f__Porphyromonadaceae","g__Parabacteroides","s__sp13265"]}},{"id":"seq3264","metadata":{"taxonomy":["k__Bacteria","p__Bacteroidetes","c__Bacteroidia","o__Bacteroidales","f__Porphyromonadaceae","g__Odoribacter","s__sp13183"]}},{"id":"seq3267","metadata":{"taxonomy":["k__Bacteria","p__Bacteroidetes","c__Bacteroidia","o__Bacteroidales","f__Porphyromonadaceae","g__Odoribacter","s__sp13183-sp13184"]}},{"id":"seq3268","metadata":{"taxonomy":["k__Bacteria","p__Actinobacteria","c__Actinobacteria","o__Streptomycetales","f__Streptomycetaceae","g__Streptomyces","s__sp10053"]}},{"id":"seq3269","metadata":{"taxonomy":["k__Bacteria","p__Firmicutes","c__Bacilli","o__Bacillales","f__Bacillaceae","g__Bacillus","s__jeotgali-niabensis"]}},{"id":"seq3271","metadata":{"taxonomy":["k__Bacteria","p__Actinobacteria","c__Thermoleophilia","o__Gaiellales","f__NA","g__NA","s__sp10820"]}},{"id":"seq3274","metadata":{"taxonomy":["k__Bacteria","p__Firmicutes","c__Clostridia","o__Clostridiales","f__Lachnospiraceae","g__Lachnoclostridium","s__sp32433"]}},{"id":"seq3275","metadata":{"taxonomy":["k__Bacteria","p__Actinobacteria","c__Actinobacteria","o__Propionibacteriales","f__Nocardioidaceae","g__Nocardioides","s__aestuarii"]}},{"id":"seq3276","metadata":{"taxonomy":["k__Bacteria","p__Acidobacteria","c__Acidobacteria","o__NA","f__NA","g__Blastocatella","s__sp3012"]}},{"id":"seq3280","metadata":{"taxonomy":["k__Bacteria","p__Proteobacteria","c__Gammaproteobacteria","o__Legionellales","f__Coxiellaceae","g__Coxiella","s__sp60405"]}},{"id":"seq3281","metadata":{"taxonomy":["k__Bacteria","p__Firmicutes","c__Negativicutes","o__Selenomonadales","f__Veillonellaceae","g__Propionispira","s__sp37002"]}},{"id":"seq3282","metadata":{"taxonomy":["k__Bacteria","p__Bacteroidetes","c__Sphingobacteriia","o__Sphingobacteriales","f__Chitinophagaceae","g__Segetibacter","s__sp18309"]}},{"id":"seq3283","metadata":{"taxonomy":["k__Bacteria","p__Bacteroidetes","c__Bacteroidia","o__Bacteroidales","f__Bacteroidaceae","g__Bacteroides","s__uniformis"]}},{"id":"seq3284","metadata":{"taxonomy":["k__Bacteria","p__Firmicutes","c__Clostridia","o__Clostridiales","f__Family XIII","g__Eubacterium","s__sp31674"]}},{"id":"seq3290","metadata":{"taxonomy":["k__Bacteria","p__Proteobacteria","c__Alphaproteobacteria","o__Sphingomonadales","f__Sphingomonadaceae","g__Sphingomonas","s__sp47908"]}},{"id":"seq3292","metadata":{"taxonomy":["k__Bacteria","p__Proteobacteria","c__Gammaproteobacteria","o__Pseudomonadales","f__Pseudomonadaceae","g__Pseudomonas","s__benzenivorans-putida"]}},{"id":"seq3294","metadata":{"taxonomy":["k__Bacteria","p__Firmicutes","c__Clostridia","o__Clostridiales","f__Ruminococcaceae","g__Ruminiclostridium","s__sp34944-sp35867"]}},{"id":"seq3295","metadata":{"taxonomy":["k__Bacteria","p__Chloroflexi","c__Chloroflexia","o__Kallotenuales","f__NA","g__NA","s__sp21230-sp21232"]}},{"id":"seq3296","metadata":{"taxonomy":["k__Bacteria","p__Bacteroidetes","c__Sphingobacteriia","o__Sphingobacteriales","f__Chitinophagaceae","g__Flavisolibacter","s__sp18182"]}},{"id":"seq3297","metadata":{"taxonomy":["k__Bacteria","p__Acidobacteria","c__Acidobacteria","o__NA","f__NA","g__Bryobacter","s__sp2601"]}},{"id":"seq3298","metadata":{"taxonomy":["k__Bacteria","p__Proteobacteria","c__Alphaproteobacteria","o__Rhizobiales","f__Methylobacteriaceae","g__Methylobacterium","s__sp43880"]}},{"id":"seq3300","metadata":{"taxonomy":["k__Bacteria","p__Proteobacteria","c__Alphaproteobacteria","o__Sphingomonadales","f__Sphingomonadaceae","g__Sphingomonas","s__sp47924"]}},{"id":"seq3304","metadata":{"taxonomy":["k__Bacteria","p__Gemmatimonadetes","c__Gemmatimonadetes","o__NA","f__NA","g__NA","s__sp37629"]}},{"id":"seq3305","metadata":{"taxonomy":["k__Bacteria","p__Chloroflexi","c__Chloroflexia","o__Kallotenuales","f__NA","g__NA","s__sp21229"]}},{"id":"seq3306","metadata":{"taxonomy":["k__Bacteria","p__Planctomycetes","c__Phycisphaerae","o__NA","f__NA","g__NA","s__sp41159"]}},{"id":"seq3307","metadata":{"taxonomy":["k__Bacteria","p__Bacteroidetes","c__Flavobacteriia","o__Flavobacteriales","f__Flavobacteriaceae","g__Flavobacterium","s__chungangense"]}},{"id":"seq3308","metadata":{"taxonomy":["k__Bacteria","p__Actinobacteria","c__Actinobacteria","o__Frankiales","f__Frankiaceae","g__Frankia-Jatrophihabitans","s__NA"]}},{"id":"seq3310","metadata":{"taxonomy":["k__Bacteria","p__Actinobacteria","c__Rubrobacteria","o__Rubrobacterales","f__Rubrobacteriaceae","g__Rubrobacter","s__sp10746"]}},{"id":"seq3314","metadata":{"taxonomy":["k__Bacteria","p__Proteobacteria","c__Alphaproteobacteria","o__Rhodobacterales","f__Rhodobacteraceae","g__NA","s__sp45397"]}},{"id":"seq3315","metadata":{"taxonomy":["k__Bacteria","p__Firmicutes","c__Bacilli","o__Bacillales","f__Bacillaceae","g__Bacillus","s__foraminis"]}},{"id":"seq3316","metadata":{"taxonomy":["k__Bacteria","p__Actinobacteria","c__Actinobacteria","o__Micromonosporales","f__Micromonosporaceae","g__Couchioplanes","s__caeruleus"]}},{"id":"seq3319","metadata":{"taxonomy":["k__Bacteria","p__Actinobacteria","c__Actinobacteria","o__Frankiales","f__Geodermatophilaceae","g__Geodermatophilus","s__africanus-obscurus"]}},{"id":"seq3320","metadata":{"taxonomy":["k__Bacteria","p__Actinobacteria","c__Actinobacteria","o__Propionibacteriales","f__Propionibacteriaceae","g__Microlunatus","s__sp7737-sp7738"]}},{"id":"seq3322","metadata":{"taxonomy":["k__Bacteria","p__Firmicutes","c__Bacilli","o__Bacillales","f__Bacillaceae","g__Bacillus","s__litoralis"]}},{"id":"seq3324","metadata":{"taxonomy":["k__Bacteria","p__Actinobacteria","c__Actinobacteria","o__Micromonosporales","f__Micromonosporaceae","g__Asanoa-Phytohabitans","s__NA"]}},{"id":"seq3325","metadata":{"taxonomy":["k__Bacteria","p__Actinobacteria","c__Actinobacteria","o__Propionibacteriales","f__Nocardioidaceae","g__Nocardioides","s__kribbensis-terrigena"]}},{"id":"seq3326","metadata":{"taxonomy":["k__Bacteria","p__Actinobacteria","c__Actinobacteria","o__Corynebacteriales","f__Corynebacteriaceae","g__Corynebacterium","s__casei"]}},{"id":"seq3328","metadata":{"taxonomy":["k__Bacteria","p__Armatimonadetes","c__NA","o__NA","f__NA","g__NA","s__sp11678"]}},{"id":"seq3329","metadata":{"taxonomy":["k__Bacteria","p__Firmicutes","c__Bacilli","o__Bacillales","f__Bacillaceae","g__Bacillus","s__sp25896"]}},{"id":"seq3330","metadata":{"taxonomy":["k__Bacteria","p__Actinobacteria","c__Rubrobacteria","o__Rubrobacterales","f__Rubrobacteriaceae","g__Rubrobacter","s__sp10728-sp10743"]}},{"id":"seq3331","metadata":{"taxonomy":["k__Bacteria","p__Actinobacteria","c__Rubrobacteria","o__Rubrobacterales","f__Rubrobacteriaceae","g__Rubrobacter","s__sp10738"]}},{"id":"seq3334","metadata":{"taxonomy":["k__Bacteria","p__Proteobacteria","c__Alphaproteobacteria","o__Rhodospirillales","f__Acetobacteraceae","g__Craurococcus","s__sp45577"]}},{"id":"seq3335","metadata":{"taxonomy":["k__Bacteria","p__Actinobacteria","c__Actinobacteria","o__Micrococcales","f__Cellulomonadaceae","g__Cellulomonas","s__NA"]}},{"id":"seq3337","metadata":{"taxonomy":["k__Bacteria","p__Firmicutes","c__Clostridia","o__Clostridiales","f__Ruminococcaceae","g__Anaerotruncus","s__sp34453"]}},{"id":"seq3339","metadata":{"taxonomy":["k__Bacteria","p__Proteobacteria","c__Alphaproteobacteria","o__Sphingomonadales","f__Sphingomonadaceae","g__Sphingomonas","s__kaistensis"]}},{"id":"seq3341","metadata":{"taxonomy":["k__Bacteria","p__Actinobacteria","c__Actinobacteria","o__Corynebacteriales","f__Dietziaceae","g__Dietzia","s__maris"]}},{"id":"seq3342","metadata":{"taxonomy":["k__Bacteria","p__Actinobacteria","c__NA","o__NA","f__NA","g__NA","s__sp10603"]}},{"id":"seq3345","metadata":{"taxonomy":["k__Bacteria","p__Saccharibacteria","c__NA","o__NA","f__NA","g__NA","s__sp66000"]}},{"id":"seq3347","metadata":{"taxonomy":["k__Bacteria","p__Bacteroidetes","c__Sphingobacteriia","o__Sphingobacteriales","f__Chitinophagaceae","g__Segetibacter","s__sp18300"]}},{"id":"seq3350","metadata":{"taxonomy":["k__Bacteria","p__Chloroflexi","c__Chloroflexia","o__Kallotenuales","f__NA","g__NA","s__sp21227-sp21231"]}},{"id":"seq3352","metadata":{"taxonomy":["k__Bacteria","p__Firmicutes","c__Clostridia","o__Clostridiales","f__Lachnospiraceae","g__NA","s__sp33767"]}},{"id":"seq3355","metadata":{"taxonomy":["None","NA","NA","NA","NA","NA","NA"]}},{"id":"seq3356","metadata":{"taxonomy":["k__Bacteria","p__Firmicutes","c__Clostridia","o__Clostridiales","f__Lachnospiraceae","g__Lactonifactor","s__sp32959"]}},{"id":"seq3357","metadata":{"taxonomy":["k__Bacteria","p__Firmicutes","c__Clostridia","o__Clostridiales","f__Lachnospiraceae","g__Roseburia","s__intestinalis-sp33137"]}},{"id":"seq3358","metadata":{"taxonomy":["k__Bacteria","p__Bacteroidetes","c__Sphingobacteriia","o__Sphingobacteriales","f__Chitinophagaceae","g__Segetibacter","s__sp18300"]}},{"id":"seq3359","metadata":{"taxonomy":["k__Bacteria","p__Actinobacteria","c__Actinobacteria","o__Micromonosporales","f__Micromonosporaceae","g__Xiangella","s__phaseoli"]}},{"id":"seq3360","metadata":{"taxonomy":["k__Bacteria","p__Chloroflexi","c__NA","o__NA","f__NA","g__NA","s__sp21491"]}},{"id":"seq3362","metadata":{"taxonomy":["k__Bacteria","p__Verrucomicrobia","c__Opitutae","o__Opitutales","f__Opitutaceae","g__Opitutus","s__sp68877"]}},{"id":"seq3363","metadata":{"taxonomy":["k__Bacteria","p__Firmicutes","c__Clostridia","o__Clostridiales","f__Lachnospiraceae","g__Tyzzerella","s__sp33301"]}},{"id":"seq3364","metadata":{"taxonomy":["k__Bacteria","p__Actinobacteria","c__Thermoleophilia","o__Solirubrobacterales","f__Solirubrobacteraceae","g__Solirubrobacter","s__sp11099"]}},{"id":"seq3367","metadata":{"taxonomy":["k__Bacteria","p__Actinobacteria","c__Actinobacteria","o__Pseudonocardiales","f__Pseudonocardiaceae","g__Pseudonocardia","s__hydrocarbonoxydans-xishanensis"]}},{"id":"seq3368","metadata":{"taxonomy":["k__Bacteria","p__Actinobacteria","c__Actinobacteria","o__Frankiales","f__Nakamurellaceae","g__Nakamurella","s__flavida"]}},{"id":"seq3369","metadata":{"taxonomy":["k__Bacteria","p__Actinobacteria","c__Actinobacteria","o__Frankiales","f__NA","g__NA","s__sp6166"]}},{"id":"seq3371","metadata":{"taxonomy":["k__Bacteria","p__Planctomycetes","c__Planctomycetacia","o__Planctomycetales","f__Planctomycetaceae","g__Planctomyces","s__sp41826"]}},{"id":"seq3372","metadata":{"taxonomy":["k__Bacteria","p__Firmicutes","c__Clostridia","o__Clostridiales","f__Ruminococcaceae","g__NA","s__sp34800"]}},{"id":"seq3373","metadata":{"taxonomy":["k__Bacteria","p__Deinococcus-Thermus","c__Deinococci","o__Deinococcales","f__Deinococcaceae","g__Deinococcus","s__maricopensis"]}},{"id":"seq3374","metadata":{"taxonomy":["k__Bacteria","p__Bacteroidetes","c__Cytophagia","o__Cytophagales","f__Cytophagaceae","g__NA","s__sp15528"]}},{"id":"seq3376","metadata":{"taxonomy":["k__Bacteria","p__Proteobacteria","c__Alphaproteobacteria","o__Rhizobiales","f__Methylobacteriaceae","g__Microvirga","s__sp43910"]}},{"id":"seq3378","metadata":{"taxonomy":["k__Bacteria","p__Bacteroidetes","c__Sphingobacteriia","o__Sphingobacteriales","f__Chitinophagaceae","g__Flavisolibacter","s__sp18208"]}},{"id":"seq3379","metadata":{"taxonomy":["k__Bacteria","p__Actinobacteria","c__Rubrobacteria","o__Rubrobacterales","f__Rubrobacteriaceae","g__Rubrobacter","s__sp10735"]}},{"id":"seq3380","metadata":{"taxonomy":["k__Bacteria","p__Actinobacteria","c__Actinobacteria","o__Frankiales","f__Geodermatophilaceae","g__Geodermatophilus","s__africanus-obscurus"]}},{"id":"seq3381","metadata":{"taxonomy":["None","NA","NA","NA","NA","NA","NA"]}},{"id":"seq3384","metadata":{"taxonomy":["k__Bacteria","p__Actinobacteria","c__Actinobacteria","o__Micrococcales","f__Cellulomonadaceae","g__Cellulomonas","s__NA"]}},{"id":"seq3385","metadata":{"taxonomy":["k__Bacteria","p__Chloroflexi","c__Thermomicrobia","o__NA","f__NA","g__NA","s__sp21845"]}},{"id":"seq3387","metadata":{"taxonomy":["k__Bacteria","p__Actinobacteria","c__Actinobacteria","o__Micrococcales","f__Intrasporangiaceae","g__Knoellia","s__sinensis-subterranea"]}},{"id":"seq3389","metadata":{"taxonomy":["k__Bacteria","p__Bacteroidetes","c__Sphingobacteriia","o__Sphingobacteriales","f__Chitinophagaceae","g__Ferruginibacter","s__sp18154"]}},{"id":"seq3390","metadata":{"taxonomy":["k__Bacteria","p__Firmicutes","c__Clostridia","o__Clostridiales","f__Lachnospiraceae","g__NA","s__sp33732"]}},{"id":"seq3392","metadata":{"taxonomy":["k__Bacteria","p__Proteobacteria","c__Alphaproteobacteria","o__Rhizobiales","f__Hyphomicrobiaceae","g__Rhodoplanes","s__sp43676"]}},{"id":"seq3393","metadata":{"taxonomy":["k__Bacteria","p__Actinobacteria","c__Acidimicrobiia","o__Acidimicrobiales","f__NA","g__NA","s__sp4482-sp4524"]}},{"id":"seq3394","metadata":{"taxonomy":["k__Bacteria","p__Firmicutes","c__Erysipelotrichia","o__Erysipelotrichales","f__Erysipelotrichaceae","g__NA","s__sp36741"]}},{"id":"seq3395","metadata":{"taxonomy":["k__Bacteria","p__Actinobacteria","c__Actinobacteria","o__Corynebacteriales","f__Corynebacteriaceae","g__Corynebacterium","s__aurimucosum"]}},{"id":"seq3397","metadata":{"taxonomy":["k__Bacteria","p__Actinobacteria","c__Actinobacteria","o__Actinomycetales","f__Actinomycetaceae","g__Actinomyces","s__johnsonii-oris"]}},{"id":"seq3400","metadata":{"taxonomy":["k__Bacteria","p__Acidobacteria","c__Acidobacteria","o__NA","f__NA","g__Bryobacter","s__sp2550-sp2565"]}},{"id":"seq3401","metadata":{"taxonomy":["k__Bacteria","p__Planctomycetes","c__Planctomycetacia","o__Planctomycetales","f__Planctomycetaceae","g__NA","s__sp42495"]}},{"id":"seq3404","metadata":{"taxonomy":["k__Bacteria","p__Proteobacteria","c__Gammaproteobacteria","o__Enterobacteriales","f__Enterobacteriaceae","g__Klebsiella","s__pneumoniae"]}},{"id":"seq3406","metadata":{"taxonomy":["k__Bacteria","p__Actinobacteria","c__Actinobacteria","o__Streptomycetales","f__Streptomycetaceae","g__Streptomyces","s__NA"]}},{"id":"seq3407","metadata":{"taxonomy":["k__Bacteria","p__Actinobacteria","c__Rubrobacteria","o__Rubrobacterales","f__Rubrobacteriaceae","g__Rubrobacter","s__sp10763"]}},{"id":"seq3409","metadata":{"taxonomy":["k__Bacteria","p__Actinobacteria","c__Acidimicrobiia","o__Acidimicrobiales","f__NA","g__NA","s__sp4594-sp4606"]}},{"id":"seq3411","metadata":{"taxonomy":["k__Bacteria","p__Actinobacteria","c__Actinobacteria","o__Frankiales","f__Geodermatophilaceae","g__Geodermatophilus","s__obscurus"]}},{"id":"seq3412","metadata":{"taxonomy":["k__Bacteria","p__Planctomycetes","c__Phycisphaerae","o__NA","f__NA","g__NA","s__sp41180"]}},{"id":"seq3414","metadata":{"taxonomy":["k__Bacteria","p__Actinobacteria","c__Rubrobacteria","o__Rubrobacterales","f__Rubrobacteriaceae","g__Rubrobacter","s__sp10728"]}},{"id":"seq3417","metadata":{"taxonomy":["k__Bacteria","p__Actinobacteria","c__Rubrobacteria","o__Rubrobacterales","f__Rubrobacteriaceae","g__Rubrobacter","s__sp10730"]}},{"id":"seq3421","metadata":{"taxonomy":["k__Bacteria","p__Actinobacteria","c__Acidimicrobiia","o__Acidimicrobiales","f__NA","g__NA","s__sp4629"]}},{"id":"seq3422","metadata":{"taxonomy":["k__Bacteria","p__Actinobacteria","c__Actinobacteria","o__Micrococcales","f__Micrococcaceae","g__Arthrobacter-Pseudarthrobacter","s__globiformis-scleromae-sulfonivorans"]}},{"id":"seq3424","metadata":{"taxonomy":["k__Bacteria","p__Gemmatimonadetes","c__Gemmatimonadetes","o__Gemmatimonadales","f__Gemmatimonadaceae","g__NA","s__sp38006"]}},{"id":"seq3426","metadata":{"taxonomy":["k__Bacteria","p__Firmicutes","c__Bacilli","o__Lactobacillales","f__Carnobacteriaceae","g__Atopostipes","s__suicloacalis"]}},{"id":"seq3428","metadata":{"taxonomy":["k__Bacteria","p__Proteobacteria","c__Deltaproteobacteria","o__Desulfurellales","f__Desulfurellaceae","g__NA","s__sp52767"]}},{"id":"seq3431","metadata":{"taxonomy":["k__Bacteria","p__Actinobacteria","c__Thermoleophilia","o__Solirubrobacterales","f__NA","g__NA","s__sp10994"]}},{"id":"seq3434","metadata":{"taxonomy":["k__Bacteria","p__Proteobacteria","c__Alphaproteobacteria","o__Rhizobiales","f__Methylobacteriaceae","g__Methylobacterium","s__sp43873-sp43894"]}},{"id":"seq3435","metadata":{"taxonomy":["k__Bacteria","p__Firmicutes","c__Clostridia","o__Clostridiales","f__Family XIII","g__NA","s__sp31632"]}},{"id":"seq3436","metadata":{"taxonomy":["k__Bacteria","p__Proteobacteria","c__Alphaproteobacteria","o__Rhodospirillales","f__Acetobacteraceae","g__NA","s__sp45746"]}},{"id":"seq3439","metadata":{"taxonomy":["None","NA","NA","NA","NA","NA","NA"]}},{"id":"seq3442","metadata":{"taxonomy":["k__Bacteria","p__Bacteroidetes","c__Sphingobacteriia","o__Sphingobacteriales","f__Chitinophagaceae","g__Flavisolibacter","s__sp18210"]}},{"id":"seq3443","metadata":{"taxonomy":["k__Bacteria","p__Gemmatimonadetes","c__Gemmatimonadetes","o__Gemmatimonadales","f__Gemmatimonadaceae","g__NA","s__sp37959"]}},{"id":"seq3444","metadata":{"taxonomy":["k__Bacteria","p__Actinobacteria","c__Thermoleophilia","o__Solirubrobacterales","f__Solirubrobacteraceae","g__Solirubrobacter","s__sp11106"]}},{"id":"seq3447","metadata":{"taxonomy":["k__Bacteria","p__Proteobacteria","c__Betaproteobacteria","o__Burkholderiales","f__Oxalobacteraceae","g__Massilia","s__consociata"]}},{"id":"seq3448","metadata":{"taxonomy":["k__Bacteria","p__Actinobacteria","c__Actinobacteria","o__Pseudonocardiales","f__Pseudonocardiaceae","g__Pseudonocardia","s__sp8086-sp8102-yuanmonensis"]}},{"id":"seq3449","metadata":{"taxonomy":["k__Bacteria","p__Actinobacteria","c__Actinobacteria","o__Micrococcales","f__Microbacteriaceae","g__Microbacterium","s__hydrocarbonoxydans"]}},{"id":"seq3450","metadata":{"taxonomy":["k__Bacteria","p__Bacteroidetes","c__Bacteroidia","o__Bacteroidales","f__Prevotellaceae","g__Prevotella","s__loescheii"]}},{"id":"seq3451","metadata":{"taxonomy":["k__Bacteria","p__Actinobacteria","c__Actinobacteria","o__Propionibacteriales","f__Nocardioidaceae","g__Nocardioides","s__sp7663"]}},{"id":"seq3452","metadata":{"taxonomy":["k__Bacteria","p__Firmicutes","c__Bacilli","o__Bacillales","f__Bacillaceae","g__Bacillus","s__nealsonii-sp25863"]}},{"id":"seq3453","metadata":{"taxonomy":["k__Bacteria","p__Firmicutes","c__Clostridia","o__Clostridiales","f__NA","g__NA","s__sp31072"]}},{"id":"seq3454","metadata":{"taxonomy":["k__Bacteria","p__Bacteroidetes","c__Bacteroidia","o__Bacteroidales","f__Bacteroidaceae","g__Bacteroides","s__sartorii"]}},{"id":"seq3456","metadata":{"taxonomy":["k__Bacteria","p__Acidobacteria","c__Acidobacteria","o__NA","f__NA","g__NA","s__sp3494"]}},{"id":"seq3461","metadata":{"taxonomy":["k__Bacteria","p__Actinobacteria","c__Acidimicrobiia","o__Acidimicrobiales","f__NA","g__NA","s__sp4486"]}},{"id":"seq3463","metadata":{"taxonomy":["k__Bacteria","p__Firmicutes","c__Clostridia","o__Clostridiales","f__NA","g__NA","s__NA"]}},{"id":"seq3466","metadata":{"taxonomy":["k__Bacteria","p__Chloroflexi","c__Chloroflexia","o__Kallotenuales","f__NA","g__NA","s__sp21224"]}},{"id":"seq3468","metadata":{"taxonomy":["k__Bacteria","p__Proteobacteria","c__Deltaproteobacteria","o__Myxococcales","f__Myxococcaceae","g__NA","s__sp53789"]}},{"id":"seq3469","metadata":{"taxonomy":["k__Bacteria","p__Nitrospirae","c__Nitrospira","o__Nitrospirales","f__Nitrospiraceae","g__Nitrospira","s__sp39741"]}},{"id":"seq3470","metadata":{"taxonomy":["k__Bacteria","p__Proteobacteria","c__Alphaproteobacteria","o__Sphingomonadales","f__Sphingomonadaceae","g__Sphingomonas","s__ginsengisoli"]}},{"id":"seq3471","metadata":{"taxonomy":["k__Bacteria","p__Firmicutes","c__Clostridia","o__Clostridiales","f__Ruminococcaceae","g__NA","s__sp35147-sp35148"]}},{"id":"seq3472","metadata":{"taxonomy":["k__Bacteria","p__Cyanobacteria","c__Cyanobacteria","o__NA","f__FamilyI","g__Crinalium","s__epipsammum"]}},{"id":"seq3473","metadata":{"taxonomy":["k__Bacteria","p__Firmicutes","c__Bacilli","o__Lactobacillales","f__Enterococcaceae","g__Enterococcus","s__avium"]}},{"id":"seq3474","metadata":{"taxonomy":["k__Bacteria","p__Actinobacteria","c__Actinobacteria","o__Frankiales","f__NA","g__NA","s__sp6166"]}},{"id":"seq3475","metadata":{"taxonomy":["k__Bacteria","p__Proteobacteria","c__Alphaproteobacteria","o__Rhodospirillales","f__Acetobacteraceae","g__Craurococcus","s__sp45577"]}},{"id":"seq3478","metadata":{"taxonomy":["k__Bacteria","p__Bacteroidetes","c__Sphingobacteriia","o__Sphingobacteriales","f__Chitinophagaceae","g__Flavisolibacter","s__sp18207"]}},{"id":"seq3479","metadata":{"taxonomy":["k__Bacteria","p__Firmicutes","c__Clostridia","o__Clostridiales","f__Ruminococcaceae","g__NA","s__sp35343"]}},{"id":"seq3480","metadata":{"taxonomy":["k__Bacteria","p__Firmicutes","c__Clostridia","o__Clostridiales","f__Ruminococcaceae","g__Anaerotruncus","s__sp34458"]}},{"id":"seq3482","metadata":{"taxonomy":["k__Bacteria","p__Actinobacteria","c__Actinobacteria","o__Propionibacteriales","f__Nocardioidaceae","g__Nocardioides","s__islandensis"]}},{"id":"seq3484","metadata":{"taxonomy":["k__Bacteria","p__Proteobacteria","c__Alphaproteobacteria","o__Rhodospirillales","f__Rhodospirillaceae","g__Thalassospira","s__sp46264"]}},{"id":"seq3490","metadata":{"taxonomy":["k__Bacteria","p__Acidobacteria","c__Acidobacteria","o__NA","f__NA","g__Bryobacter","s__sp2432"]}},{"id":"seq3494","metadata":{"taxonomy":["k__Bacteria","p__Actinobacteria","c__Thermoleophilia","o__Solirubrobacterales","f__Solirubrobacteraceae","g__Solirubrobacter","s__sp11097"]}},{"id":"seq3496","metadata":{"taxonomy":["k__Bacteria","p__Bacteroidetes","c__Bacteroidia","o__Bacteroidales","f__Rikenellaceae","g__Rikenella","s__sp14426"]}},{"id":"seq3499","metadata":{"taxonomy":["k__Bacteria","p__Cyanobacteria","c__Cyanobacteria","o__NA","f__FamilyI","g__Crinalium","s__epipsammum"]}},{"id":"seq3500","metadata":{"taxonomy":["k__Bacteria","p__Actinobacteria","c__Actinobacteria","o__Kineosporiales","f__Kineosporiaceae","g__Angustibacter","s__luteus-peucedani"]}},{"id":"seq3501","metadata":{"taxonomy":["None","NA","NA","NA","NA","NA","NA"]}},{"id":"seq3503","metadata":{"taxonomy":["k__Bacteria","p__Firmicutes","c__Clostridia","o__Clostridiales","f__Lachnospiraceae","g__Lachnoclostridium","s__sp32400"]}},{"id":"seq3506","metadata":{"taxonomy":["k__Bacteria","p__Actinobacteria","c__Actinobacteria","o__Frankiales","f__NA","g__NA","s__sp6165"]}},{"id":"seq3507","metadata":{"taxonomy":["k__Bacteria","p__Chloroflexi","c__NA","o__NA","f__NA","g__NA","s__sp21491"]}},{"id":"seq3508","metadata":{"taxonomy":["None","NA","NA","NA","NA","NA","NA"]}},{"id":"seq3510","metadata":{"taxonomy":["k__Bacteria","p__Proteobacteria","c__Gammaproteobacteria","o__Pasteurellales","f__Pasteurellaceae","g__Haemophilus","s__haemolyticus-influenzae"]}},{"id":"seq3511","metadata":{"taxonomy":["k__Bacteria","p__Actinobacteria","c__Actinobacteria","o__Pseudonocardiales","f__Pseudonocardiaceae","g__Actinomycetospora","s__sp7853-sp7855"]}},{"id":"seq3512","metadata":{"taxonomy":["k__Bacteria","p__Bacteroidetes","c__Sphingobacteriia","o__Sphingobacteriales","f__Chitinophagaceae","g__Segetibacter","s__aerophilus"]}},{"id":"seq3513","metadata":{"taxonomy":["k__Bacteria","p__Proteobacteria","c__Alphaproteobacteria","o__Rhizobiales","f__Methylobacteriaceae","g__Methylobacterium","s__sp43873"]}},{"id":"seq3515","metadata":{"taxonomy":["k__Bacteria","p__Bacteroidetes","c__Sphingobacteriia","o__Sphingobacteriales","f__Chitinophagaceae","g__Segetibacter","s__aerophilus"]}},{"id":"seq3516","metadata":{"taxonomy":["k__Bacteria","p__Actinobacteria","c__Actinobacteria","o__Streptosporangiales","f__Thermomonosporaceae","g__Actinomadura","s__vinacea-yumaensis"]}},{"id":"seq3517","metadata":{"taxonomy":["k__Bacteria","p__Firmicutes","c__Clostridia","o__Clostridiales","f__Lachnospiraceae","g__Lachnoclostridium","s__sp32433"]}},{"id":"seq3519","metadata":{"taxonomy":["k__Bacteria","p__Firmicutes","c__Clostridia","o__Clostridiales","f__Lachnospiraceae","g__NA","s__sp33692"]}},{"id":"seq3520","metadata":{"taxonomy":["k__Bacteria","p__Bacteroidetes","c__Bacteroidia","o__Bacteroidales","f__Porphyromonadaceae","g__Odoribacter","s__sp13183"]}},{"id":"seq3521","metadata":{"taxonomy":["k__Bacteria","p__Proteobacteria","c__Deltaproteobacteria","o__Oligoflexales","f__Oligoflexaceae","g__NA","s__sp54275"]}},{"id":"seq3526","metadata":{"taxonomy":["k__Bacteria","p__Bacteroidetes","c__Bacteroidia","o__Bacteroidales","f__Porphyromonadaceae","g__Odoribacter","s__sp13183"]}},{"id":"seq3529","metadata":{"taxonomy":["k__Bacteria","p__Actinobacteria","c__Rubrobacteria","o__Rubrobacterales","f__Rubrobacteriaceae","g__Rubrobacter","s__sp10748"]}},{"id":"seq3532","metadata":{"taxonomy":["k__Bacteria","p__Actinobacteria","c__Thermoleophilia","o__Solirubrobacterales","f__Solirubrobacteraceae","g__Solirubrobacter","s__sp11097-sp11108"]}},{"id":"seq3533","metadata":{"taxonomy":["None","NA","NA","NA","NA","NA","NA"]}},{"id":"seq3534","metadata":{"taxonomy":["k__Bacteria","p__Firmicutes","c__Clostridia","o__Clostridiales","f__Ruminococcaceae","g__Anaerotruncus","s__sp34434"]}},{"id":"seq3535","metadata":{"taxonomy":["k__Bacteria","p__Chloroflexi","c__NA","o__NA","f__NA","g__NA","s__sp21444-sp21445"]}},{"id":"seq3536","metadata":{"taxonomy":["k__Bacteria","p__Actinobacteria","c__Actinobacteria","o__Streptosporangiales","f__NA","g__Motilibacter","s__peucedani"]}},{"id":"seq3537","metadata":{"taxonomy":["k__Bacteria","p__Actinobacteria","c__Actinobacteria","o__Frankiales","f__Geodermatophilaceae","g__Blastococcus","s__jejuensis-sp6088"]}},{"id":"seq3541","metadata":{"taxonomy":["k__Bacteria","p__Bacteroidetes","c__Sphingobacteriia","o__Sphingobacteriales","f__Chitinophagaceae","g__Segetibacter","s__sp18303"]}},{"id":"seq3543","metadata":{"taxonomy":["k__Bacteria","p__Actinobacteria","c__Acidimicrobiia","o__Acidimicrobiales","f__Acidimicrobiaceae","g__NA","s__sp4208-sp4209"]}},{"id":"seq3544","metadata":{"taxonomy":["k__Bacteria","p__Bacteroidetes","c__Cytophagia","o__Cytophagales","f__Cytophagaceae","g__Adhaeribacter","s__sp15077"]}},{"id":"seq3545","metadata":{"taxonomy":["k__Bacteria","p__Proteobacteria","c__Betaproteobacteria","o__Nitrosomonadales","f__Nitrosomonadaceae","g__Nitrosomonas","s__sp50147"]}},{"id":"seq3547","metadata":{"taxonomy":["k__Bacteria","p__Actinobacteria","c__Actinobacteria","o__Corynebacteriales","f__Corynebacteriaceae","g__Corynebacterium","s__falsenii"]}},{"id":"seq3548","metadata":{"taxonomy":["k__Bacteria","p__Actinobacteria","c__Actinobacteria","o__Micrococcales","f__Cellulomonadaceae","g__Cellulomonas","s__biazotea-fimi-oligotrophica"]}},{"id":"seq3550","metadata":{"taxonomy":["k__Bacteria","p__Proteobacteria","c__Deltaproteobacteria","o__Bdellovibrionales","f__Bdellovibrionaceae","g__Bdellovibrio","s__sp51016"]}},{"id":"seq3552","metadata":{"taxonomy":["k__Bacteria","p__Proteobacteria","c__Betaproteobacteria","o__Burkholderiales","f__Oxalobacteraceae","g__Massilia","s__sp49424"]}},{"id":"seq3556","metadata":{"taxonomy":["k__Bacteria","p__Firmicutes","c__Bacilli","o__Lactobacillales","f__Enterococcaceae","g__Enterococcus","s__faecalis"]}},{"id":"seq3557","metadata":{"taxonomy":["k__Bacteria","p__Proteobacteria","c__Alphaproteobacteria","o__Rhodospirillales","f__NA","g__*Alysiosphaera","s__sp46509"]}},{"id":"seq3562","metadata":{"taxonomy":["k__Bacteria","p__Proteobacteria","c__Alphaproteobacteria","o__Rhodospirillales","f__Rhodospirillaceae","g__Skermanella","s__sp46219-stibiiresistens"]}},{"id":"seq3563","metadata":{"taxonomy":["k__Bacteria","p__Proteobacteria","c__Gammaproteobacteria","o__Pseudomonadales","f__Pseudomonadaceae","g__Pseudomonas","s__flavescens-putida"]}},{"id":"seq3564","metadata":{"taxonomy":["k__Bacteria","p__Firmicutes","c__Clostridia","o__Clostridiales","f__Family XIII","g__NA","s__sp31632-sp31633"]}},{"id":"seq3565","metadata":{"taxonomy":["k__Bacteria","p__Actinobacteria","c__Actinobacteria","o__Micrococcales","f__Micrococcaceae","g__Arthrobacter","s__sp7068-sp7074-sp7079"]}},{"id":"seq3566","metadata":{"taxonomy":["k__Bacteria","p__Proteobacteria","c__Alphaproteobacteria","o__Rhizobiales","f__Methylobacteriaceae","g__Methylobacterium","s__adhaesivum"]}},{"id":"seq3567","metadata":{"taxonomy":["k__Bacteria","p__Bacteroidetes","c__Bacteroidia","o__Bacteroidales","f__Bacteroidaceae","g__Bacteroides","s__ovatus"]}},{"id":"seq3568","metadata":{"taxonomy":["k__Bacteria","p__Chloroflexi","c__Chloroflexia","o__Kallotenuales","f__NA","g__NA","s__sp21223"]}},{"id":"seq3570","metadata":{"taxonomy":["k__Bacteria","p__Actinobacteria","c__Actinobacteria","o__Pseudonocardiales","f__Pseudonocardiaceae","g__Pseudonocardia","s__sp8102"]}},{"id":"seq3571","metadata":{"taxonomy":["k__Bacteria","p__Actinobacteria","c__Actinobacteria","o__Pseudonocardiales","f__Pseudonocardiaceae","g__Actinomycetospora","s__sp7853"]}},{"id":"seq3572","metadata":{"taxonomy":["k__Bacteria","p__Firmicutes","c__Clostridia","o__Clostridiales","f__Lachnospiraceae","g__Lachnospira","s__sp32450"]}},{"id":"seq3573","metadata":{"taxonomy":["k__Bacteria","p__Proteobacteria","c__Betaproteobacteria","o__Burkholderiales","f__Oxalobacteraceae","g__Massilia","s__aerilata"]}},{"id":"seq3575","metadata":{"taxonomy":["k__Bacteria","p__Bacteroidetes","c__Bacteroidia","o__Bacteroidales","f__Rikenellaceae","g__Alistipes","s__putredinis"]}},{"id":"seq3577","metadata":{"taxonomy":["k__Bacteria","p__Chloroflexi","c__Chloroflexia","o__Chloroflexales","f__Roseiflexaceae","g__Roseiflexus","s__sp21207"]}},{"id":"seq3578","metadata":{"taxonomy":["k__Bacteria","p__Bacteroidetes","c__Bacteroidia","o__Bacteroidales","f__Bacteroidaceae","g__Bacteroides","s__ovatus"]}},{"id":"seq3579","metadata":{"taxonomy":["k__Bacteria","p__Proteobacteria","c__Alphaproteobacteria","o__Rhizobiales","f__Hyphomicrobiaceae","g__Rhodoplanes","s__sp43676"]}},{"id":"seq3582","metadata":{"taxonomy":["k__Bacteria","p__Proteobacteria","c__Betaproteobacteria","o__Neisseriales","f__Neisseriaceae","g__Neisseria","s__flavescens"]}},{"id":"seq3584","metadata":{"taxonomy":["k__Bacteria","p__Firmicutes","c__Clostridia","o__Clostridiales","f__Ruminococcaceae","g__Anaerotruncus","s__sp34474"]}},{"id":"seq3585","metadata":{"taxonomy":["k__Bacteria","p__Actinobacteria","c__Actinobacteria","o__Frankiales","f__Geodermatophilaceae","g__Blastococcus","s__sp6057"]}},{"id":"seq3588","metadata":{"taxonomy":["k__Bacteria","p__Actinobacteria","c__Actinobacteria","o__Streptomycetales","f__Streptomycetaceae","g__Streptomyces","s__aomiensis"]}},{"id":"seq3589","metadata":{"taxonomy":["k__Bacteria","p__Actinobacteria","c__Acidimicrobiia","o__Acidimicrobiales","f__NA","g__NA","s__sp4486"]}},{"id":"seq3590","metadata":{"taxonomy":["k__Bacteria","p__Firmicutes","c__Clostridia","o__Clostridiales","f__Lachnospiraceae","g__Mobilitalea","s__sibirica-sp32997"]}},{"id":"seq3591","metadata":{"taxonomy":["k__Bacteria","p__Actinobacteria","c__Actinobacteria","o__Propionibacteriales","f__Nocardioidaceae","g__Nocardioides","s__aestuarii"]}},{"id":"seq3598","metadata":{"taxonomy":["k__Bacteria","p__Planctomycetes","c__Planctomycetacia","o__Planctomycetales","f__Planctomycetaceae","g__Gemmata","s__sp41479-sp41516"]}},{"id":"seq3600","metadata":{"taxonomy":["k__Bacteria","p__Actinobacteria","c__Actinobacteria","o__Micrococcales","f__Microbacteriaceae","g__Chryseoglobus","s__frigidaquae"]}},{"id":"seq3602","metadata":{"taxonomy":["k__Bacteria","p__Proteobacteria","c__Alphaproteobacteria","o__Sphingomonadales","f__NA","g__NA","s__NA"]}},{"id":"seq3603","metadata":{"taxonomy":["k__Bacteria","p__Bacteroidetes","c__Cytophagia","o__Cytophagales","f__Cytophagaceae","g__Spirosoma","s__sp15373-sp15381"]}},{"id":"seq3607","metadata":{"taxonomy":["k__Bacteria","p__Firmicutes","c__Erysipelotrichia","o__Erysipelotrichales","f__Erysipelotrichaceae","g__NA","s__sp36740"]}},{"id":"seq3608","metadata":{"taxonomy":["k__Bacteria","p__Firmicutes","c__Clostridia","o__Clostridiales","f__Ruminococcaceae","g__Anaerotruncus","s__sp34482"]}},{"id":"seq3609","metadata":{"taxonomy":["k__Bacteria","p__Actinobacteria","c__Actinobacteria","o__Corynebacteriales","f__Mycobacteriaceae","g__Mycobacterium","s__rhodesiae"]}},{"id":"seq3610","metadata":{"taxonomy":["k__Bacteria","p__Actinobacteria","c__Thermoleophilia","o__Solirubrobacterales","f__Solirubrobacteraceae","g__Solirubrobacter","s__sp11097"]}},{"id":"seq3611","metadata":{"taxonomy":["k__Bacteria","p__Chloroflexi","c__NA","o__NA","f__NA","g__NA","s__sp21452"]}},{"id":"seq3616","metadata":{"taxonomy":["k__Bacteria","p__Firmicutes","c__Clostridia","o__Clostridiales","f__Lachnospiraceae","g__NA","s__sp33438"]}},{"id":"seq3618","metadata":{"taxonomy":["k__Bacteria","p__Gemmatimonadetes","c__Gemmatimonadetes","o__Gemmatimonadales","f__Gemmatimonadaceae","g__NA","s__sp38006"]}},{"id":"seq3619","metadata":{"taxonomy":["None","NA","NA","NA","NA","NA","NA"]}},{"id":"seq3620","metadata":{"taxonomy":["k__Bacteria","p__Actinobacteria","c__Thermoleophilia","o__Gaiellales","f__NA","g__NA","s__sp10848-sp10945"]}},{"id":"seq3621","metadata":{"taxonomy":["k__Bacteria","p__Firmicutes","c__Bacilli","o__Bacillales","f__Planococcaceae","g__Lysinibacillus","s__NA"]}},{"id":"seq3623","metadata":{"taxonomy":["k__Bacteria","p__Actinobacteria","c__Actinobacteria","o__Propionibacteriales","f__Nocardioidaceae","g__Nocardioides","s__alpinus"]}},{"id":"seq3624","metadata":{"taxonomy":["k__Bacteria","p__Proteobacteria","c__Alphaproteobacteria","o__Rhizobiales","f__Hyphomicrobiaceae","g__Rhodoplanes","s__sp43674"]}},{"id":"seq3628","metadata":{"taxonomy":["k__Bacteria","p__Acidobacteria","c__Acidobacteria","o__NA","f__NA","g__*Solibacter","s__sp2607"]}},{"id":"seq3633","metadata":{"taxonomy":["k__Bacteria","p__Gemmatimonadetes","c__Gemmatimonadetes","o__Gemmatimonadales","f__Gemmatimonadaceae","g__NA","s__sp38006"]}},{"id":"seq3635","metadata":{"taxonomy":["k__Bacteria","p__Proteobacteria","c__Alphaproteobacteria","o__Rhodospirillales","f__Acetobacteraceae","g__Craurococcus","s__sp45577"]}},{"id":"seq3640","metadata":{"taxonomy":["k__Bacteria","p__Actinobacteria","c__Actinobacteria","o__Propionibacteriales","f__Nocardioidaceae","g__Nocardioides","s__islandensis"]}},{"id":"seq3641","metadata":{"taxonomy":["k__Bacteria","p__Proteobacteria","c__Alphaproteobacteria","o__Sphingomonadales","f__Sphingomonadaceae","g__Sphingomonas","s__sp47908"]}},{"id":"seq3642","metadata":{"taxonomy":["k__Bacteria","p__Actinobacteria","c__Acidimicrobiia","o__Acidimicrobiales","f__NA","g__NA","s__sp4486"]}},{"id":"seq3643","metadata":{"taxonomy":["k__Bacteria","p__Actinobacteria","c__Actinobacteria","o__Frankiales","f__NA","g__NA","s__sp6165"]}},{"id":"seq3645","metadata":{"taxonomy":["k__Bacteria","p__Actinobacteria","c__Actinobacteria","o__Streptomycetales","f__Streptomycetaceae","g__Streptomyces","s__NA"]}},{"id":"seq3648","metadata":{"taxonomy":["k__Bacteria","p__Proteobacteria","c__Alphaproteobacteria","o__Rhodospirillales","f__NA","g__*Alysiosphaera","s__sp46514"]}},{"id":"seq3650","metadata":{"taxonomy":["k__Bacteria","p__Actinobacteria","c__Actinobacteria","o__Pseudonocardiales","f__Pseudonocardiaceae","g__Saccharothrix","s__algeriensis-australiensis-tamanrassetensis"]}},{"id":"seq3652","metadata":{"taxonomy":["k__Bacteria","p__Proteobacteria","c__Deltaproteobacteria","o__Oligoflexales","f__NA","g__NA","s__sp54367"]}},{"id":"seq3653","metadata":{"taxonomy":["k__Archaea","p__Thaumarchaeota","c__NA","o__NA","f__NA","g__NA","s__sp1565"]}},{"id":"seq3656","metadata":{"taxonomy":["k__Bacteria","p__Acidobacteria","c__Acidobacteria","o__NA","f__NA","g__NA","s__sp3280"]}},{"id":"seq3658","metadata":{"taxonomy":["k__Bacteria","p__Bacteroidetes","c__Bacteroidia","o__Bacteroidales","f__Porphyromonadaceae","g__Parabacteroides","s__sp13265"]}},{"id":"seq3659","metadata":{"taxonomy":["k__Bacteria","p__Planctomycetes","c__Phycisphaerae","o__NA","f__NA","g__NA","s__sp41155"]}},{"id":"seq3661","metadata":{"taxonomy":["k__Bacteria","p__Proteobacteria","c__Alphaproteobacteria","o__Rhizobiales","f__Bradyrhizobiaceae","g__NA","s__sp43322"]}},{"id":"seq3664","metadata":{"taxonomy":["k__Bacteria","p__Actinobacteria","c__Actinobacteria","o__Bifidobacteriales","f__Bifidobacteriaceae","g__Gardnerella","s__vaginalis"]}},{"id":"seq3666","metadata":{"taxonomy":["k__Bacteria","p__Actinobacteria","c__Actinobacteria","o__Propionibacteriales","f__Nocardioidaceae","g__Nocardioides","s__mesophilus"]}},{"id":"seq3667","metadata":{"taxonomy":["k__Bacteria","p__Actinobacteria","c__Actinobacteria","o__Micrococcales","f__Intrasporangiaceae","g__Fodinibacter","s__luteus"]}},{"id":"seq3669","metadata":{"taxonomy":["k__Bacteria","p__Proteobacteria","c__Alphaproteobacteria","o__Rhodospirillales","f__Acetobacteraceae","g__Belnapia","s__moabensis"]}},{"id":"seq3671","metadata":{"taxonomy":["k__Bacteria","p__Bacteroidetes","c__Bacteroidia","o__Bacteroidales","f__Porphyromonadaceae","g__Odoribacter","s__sp13171"]}},{"id":"seq3674","metadata":{"taxonomy":["k__Bacteria","p__Firmicutes","c__Bacilli","o__Lactobacillales","f__Streptococcaceae","g__Streptococcus","s__NA"]}},{"id":"seq3675","metadata":{"taxonomy":["k__Bacteria","p__Gemmatimonadetes","c__Gemmatimonadetes","o__Gemmatimonadales","f__Gemmatimonadaceae","g__NA","s__sp37922"]}},{"id":"seq3677","metadata":{"taxonomy":["k__Bacteria","p__Actinobacteria","c__Actinobacteria","o__Pseudonocardiales","f__Pseudonocardiaceae","g__Pseudonocardia","s__ailaonensis"]}},{"id":"seq3678","metadata":{"taxonomy":["k__Bacteria","p__Bacteroidetes","c__Bacteroidia","o__Bacteroidales","f__Porphyromonadaceae","g__Parabacteroides","s__goldsteinii-sp13265"]}},{"id":"seq3679","metadata":{"taxonomy":["k__Bacteria","p__Gemmatimonadetes","c__Gemmatimonadetes","o__Gemmatimonadales","f__Gemmatimonadaceae","g__NA","s__sp37959"]}},{"id":"seq3681","metadata":{"taxonomy":["k__Bacteria","p__Firmicutes","c__Clostridia","o__Clostridiales","f__Lachnospiraceae","g__Lachnoclostridium","s__bolteae-sp32431"]}},{"id":"seq3682","metadata":{"taxonomy":["k__Bacteria","p__Bacteroidetes","c__Bacteroidia","o__Bacteroidales","f__Bacteroidaceae","g__Bacteroides","s__caccae"]}},{"id":"seq3684","metadata":{"taxonomy":["k__Bacteria","p__Firmicutes","c__Clostridia","o__Clostridiales","f__Ruminococcaceae","g__Ruminiclostridium","s__sp34916-sp34925"]}},{"id":"seq3685","metadata":{"taxonomy":["k__Bacteria","p__Proteobacteria","c__Gammaproteobacteria","o__Pseudomonadales","f__Pseudomonadaceae","g__Pseudomonas","s__alcaligenes"]}},{"id":"seq3689","metadata":{"taxonomy":["k__Bacteria","p__Proteobacteria","c__Deltaproteobacteria","o__Myxococcales","f__NA","g__NA","s__sp53831"]}},{"id":"seq3690","metadata":{"taxonomy":["k__Bacteria","p__Actinobacteria","c__Rubrobacteria","o__Rubrobacterales","f__Rubrobacteriaceae","g__Rubrobacter","s__sp10729"]}},{"id":"seq3692","metadata":{"taxonomy":["k__Bacteria","p__Bacteroidetes","c__Bacteroidia","o__Bacteroidales","f__Prevotellaceae","g__Prevotella","s__bivia"]}},{"id":"seq3694","metadata":{"taxonomy":["k__Bacteria","p__Proteobacteria","c__Alphaproteobacteria","o__Rhizobiales","f__Methylobacteriaceae","g__Microvirga","s__sp43908"]}},{"id":"seq3695","metadata":{"taxonomy":["k__Bacteria","p__Planctomycetes","c__Phycisphaerae","o__NA","f__NA","g__NA","s__sp41112"]}},{"id":"seq3697","metadata":{"taxonomy":["k__Bacteria","p__Planctomycetes","c__Phycisphaerae","o__NA","f__NA","g__NA","s__sp41159"]}},{"id":"seq3698","metadata":{"taxonomy":["k__Bacteria","p__Proteobacteria","c__Alphaproteobacteria","o__Rhodospirillales","f__Acetobacteraceae","g__Craurococcus","s__sp45577"]}},{"id":"seq3699","metadata":{"taxonomy":["k__Bacteria","p__Actinobacteria","c__Actinobacteria","o__Frankiales","f__Geodermatophilaceae","g__Blastococcus","s__aggregatus-jejuensis"]}},{"id":"seq3702","metadata":{"taxonomy":["k__Bacteria","p__Actinobacteria","c__Actinobacteria","o__Frankiales","f__Geodermatophilaceae","g__Modestobacter","s__marinus"]}},{"id":"seq3703","metadata":{"taxonomy":["k__Bacteria","p__Actinobacteria","c__Actinobacteria","o__Frankiales","f__Geodermatophilaceae","g__Geodermatophilus","s__siccatus"]}},{"id":"seq3705","metadata":{"taxonomy":["k__Bacteria","p__Gemmatimonadetes","c__Gemmatimonadetes","o__Gemmatimonadales","f__Gemmatimonadaceae","g__Gemmatimonas","s__sp37825"]}},{"id":"seq3707","metadata":{"taxonomy":["k__Bacteria","p__Proteobacteria","c__Alphaproteobacteria","o__Caulobacterales","f__Caulobacteraceae","g__NA","s__sp42790-sp42794"]}},{"id":"seq3708","metadata":{"taxonomy":["k__Bacteria","p__Actinobacteria","c__Actinobacteria","o__Frankiales","f__NA","g__NA","s__sp6164-sp6166"]}},{"id":"seq3711","metadata":{"taxonomy":["k__Bacteria","p__Actinobacteria","c__Actinobacteria","o__Kineosporiales","f__Kineosporiaceae","g__NA","s__sp6223"]}},{"id":"seq3712","metadata":{"taxonomy":["k__Bacteria","p__Actinobacteria","c__Actinobacteria","o__Frankiales","f__NA","g__NA","s__sp6166"]}},{"id":"seq3713","metadata":{"taxonomy":["k__Bacteria","p__Bacteroidetes","c__Bacteroidia","o__Bacteroidales","f__Bacteroidaceae","g__Bacteroides","s__fragilis-ovatus"]}},{"id":"seq3714","metadata":{"taxonomy":["k__Bacteria","p__Cyanobacteria","c__Cyanobacteria","o__NA","f__FamilyI","g__Microcoleus","s__sp23272"]}},{"id":"seq3715","metadata":{"taxonomy":["k__Bacteria","p__Firmicutes","c__Bacilli","o__Bacillales","f__Alicyclobacillaceae","g__Tumebacillus","s__sp24531"]}},{"id":"seq3717","metadata":{"taxonomy":["k__Bacteria","p__Chloroflexi","c__Chloroflexia","o__Kallotenuales","f__NA","g__NA","s__sp21230"]}},{"id":"seq3718","metadata":{"taxonomy":["k__Bacteria","p__Firmicutes","c__Clostridia","o__Clostridiales","f__Lachnospiraceae","g__Lachnoclostridium","s__sp32433"]}},{"id":"seq3720","metadata":{"taxonomy":["k__Bacteria","p__Proteobacteria","c__Betaproteobacteria","o__Burkholderiales","f__Oxalobacteraceae","g__Massilia","s__plicata"]}},{"id":"seq3721","metadata":{"taxonomy":["k__Bacteria","p__Actinobacteria","c__NA","o__NA","f__NA","g__NA","s__sp10606"]}},{"id":"seq3722","metadata":{"taxonomy":["k__Bacteria","p__Firmicutes","c__Clostridia","o__Clostridiales","f__Ruminococcaceae","g__Ruminiclostridium","s__sp34921"]}},{"id":"seq3723","metadata":{"taxonomy":["k__Bacteria","p__Proteobacteria","c__Alphaproteobacteria","o__Rhodospirillales","f__Acetobacteraceae","g__Craurococcus","s__sp45577"]}},{"id":"seq3728","metadata":{"taxonomy":["k__Bacteria","p__Actinobacteria","c__Actinobacteria","o__Streptomycetales","f__Streptomycetaceae","g__Streptomyces","s__NA"]}},{"id":"seq3734","metadata":{"taxonomy":["k__Bacteria","p__Actinobacteria","c__Actinobacteria","o__Propionibacteriales","f__Nocardioidaceae","g__NA","s__sp7702"]}},{"id":"seq3736","metadata":{"taxonomy":["k__Bacteria","p__Actinobacteria","c__Thermoleophilia","o__Solirubrobacterales","f__Solirubrobacteraceae","g__Solirubrobacter","s__sp11099"]}},{"id":"seq3738","metadata":{"taxonomy":["k__Bacteria","p__Bacteroidetes","c__Bacteroidia","o__Bacteroidales","f__Bacteroidaceae","g__Bacteroides","s__caccae"]}},{"id":"seq3739","metadata":{"taxonomy":["k__Bacteria","p__Firmicutes","c__Clostridia","o__Clostridiales","f__Lachnospiraceae","g__Eisenbergiella","s__sp32221-sp32888"]}},{"id":"seq3740","metadata":{"taxonomy":["k__Bacteria","p__Proteobacteria","c__Betaproteobacteria","o__Burkholderiales","f__Oxalobacteraceae","g__Noviherbaspirillum-Oxalicibacterium","s__solurbis-sp49440-sp49525"]}},{"id":"seq3741","metadata":{"taxonomy":["k__Bacteria","p__Actinobacteria","c__Actinobacteria","o__Micrococcales","f__Micrococcaceae","g__Arthrobacter","s__sp7073"]}},{"id":"seq3743","metadata":{"taxonomy":["k__Bacteria","p__Actinobacteria","c__Actinobacteria","o__Micrococcales","f__Intrasporangiaceae","g__NA","s__NA"]}},{"id":"seq3744","metadata":{"taxonomy":["k__Bacteria","p__Actinobacteria","c__Actinobacteria","o__Micromonosporales","f__Micromonosporaceae","g__Actinoplanes","s__nipponensis"]}},{"id":"seq3747","metadata":{"taxonomy":["k__Bacteria","p__Bacteroidetes","c__Bacteroidia","o__Bacteroidales","f__Porphyromonadaceae","g__Parabacteroides","s__sp13288"]}},{"id":"seq3748","metadata":{"taxonomy":["k__Bacteria","p__Deinococcus-Thermus","c__Deinococci","o__Deinococcales","f__Trueperaceae","g__Truepera","s__sp24021"]}},{"id":"seq3749","metadata":{"taxonomy":["k__Bacteria","p__Actinobacteria","c__Actinobacteria","o__Frankiales","f__Geodermatophilaceae","g__Geodermatophilus","s__africanus-obscurus"]}},{"id":"seq3753","metadata":{"taxonomy":["k__Bacteria","p__Chloroflexi","c__NA","o__NA","f__NA","g__NA","s__sp21482"]}},{"id":"seq3755","metadata":{"taxonomy":["k__Bacteria","p__Actinobacteria","c__Actinobacteria","o__Frankiales","f__Geodermatophilaceae","g__Geodermatophilus","s__ruber"]}},{"id":"seq3757","metadata":{"taxonomy":["k__Bacteria","p__Actinobacteria","c__Rubrobacteria","o__Rubrobacterales","f__Rubrobacteriaceae","g__Rubrobacter","s__sp10749"]}},{"id":"seq3758","metadata":{"taxonomy":["k__Bacteria","p__Actinobacteria","c__Thermoleophilia","o__Solirubrobacterales","f__NA","g__NA","s__sp11047"]}},{"id":"seq3759","metadata":{"taxonomy":["k__Bacteria","p__Chloroflexi","c__Chloroflexia","o__Kallotenuales","f__NA","g__NA","s__sp21230"]}},{"id":"seq3761","metadata":{"taxonomy":["k__Bacteria","p__Bacteroidetes","c__Cytophagia","o__Cytophagales","f__Cytophagaceae","g__Adhaeribacter","s__sp15073"]}},{"id":"seq3766","metadata":{"taxonomy":["k__Bacteria","p__Actinobacteria","c__Actinobacteria","o__Frankiales","f__Geodermatophilaceae","g__Geodermatophilus","s__africanus-obscurus"]}},{"id":"seq3767","metadata":{"taxonomy":["k__Bacteria","p__Proteobacteria","c__Gammaproteobacteria","o__Oceanospirillales","f__Halomonadaceae","g__Halomonas","s__xinjiangensis"]}},{"id":"seq3774","metadata":{"taxonomy":["k__Bacteria","p__Proteobacteria","c__Alphaproteobacteria","o__Sphingomonadales","f__Sphingomonadaceae","g__Sphingomonas","s__NA"]}},{"id":"seq3775","metadata":{"taxonomy":["k__Bacteria","p__Firmicutes","c__Clostridia","o__Clostridiales","f__Ruminococcaceae","g__Hydrogenoanaerobacterium","s__sp34616"]}},{"id":"seq3776","metadata":{"taxonomy":["k__Bacteria","p__Proteobacteria","c__Gammaproteobacteria","o__Enterobacteriales","f__Enterobacteriaceae","g__Klebsiella","s__pneumoniae"]}},{"id":"seq3777","metadata":{"taxonomy":["k__Bacteria","p__Proteobacteria","c__Alphaproteobacteria","o__Rhizobiales","f__Methylobacteriaceae","g__Methylobacterium","s__NA"]}},{"id":"seq3778","metadata":{"taxonomy":["k__Bacteria","p__Actinobacteria","c__Actinobacteria","o__Propionibacteriales","f__Nocardioidaceae","g__Nocardioides","s__sp7665"]}},{"id":"seq3779","metadata":{"taxonomy":["k__Bacteria","p__Bacteroidetes","c__Bacteroidia","o__Bacteroidales","f__Porphyromonadaceae","g__Odoribacter","s__sp13183"]}},{"id":"seq3780","metadata":{"taxonomy":["k__Bacteria","p__Acidobacteria","c__Acidobacteria","o__NA","f__NA","g__NA","s__sp2931"]}},{"id":"seq3785","metadata":{"taxonomy":["k__Bacteria","p__Actinobacteria","c__Rubrobacteria","o__Rubrobacterales","f__Rubrobacteriaceae","g__Rubrobacter","s__sp10738"]}},{"id":"seq3788","metadata":{"taxonomy":["k__Bacteria","p__Chloroflexi","c__Chloroflexia","o__Kallotenuales","f__NA","g__NA","s__sp21232"]}},{"id":"seq3791","metadata":{"taxonomy":["k__Bacteria","p__Gemmatimonadetes","c__Gemmatimonadetes","o__Gemmatimonadales","f__Gemmatimonadaceae","g__Gemmatimonas","s__sp37863"]}},{"id":"seq3793","metadata":{"taxonomy":["k__Bacteria","p__Proteobacteria","c__Betaproteobacteria","o__Burkholderiales","f__Oxalobacteraceae","g__Massilia","s__alkalitolerans-varians"]}},{"id":"seq3794","metadata":{"taxonomy":["k__Bacteria","p__Proteobacteria","c__Alphaproteobacteria","o__Rhodospirillales","f__NA","g__*Alysiosphaera","s__sp46509-sp46520"]}},{"id":"seq3797","metadata":{"taxonomy":["k__Bacteria","p__Actinobacteria","c__Rubrobacteria","o__Rubrobacterales","f__Rubrobacteriaceae","g__Rubrobacter","s__sp10733"]}},{"id":"seq3810","metadata":{"taxonomy":["k__Bacteria","p__Actinobacteria","c__Actinobacteria","o__Frankiales","f__Sporichthyaceae","g__NA","s__sp6152-sp6154"]}},{"id":"seq3811","metadata":{"taxonomy":["k__Bacteria","p__Firmicutes","c__Clostridia","o__Clostridiales","f__Ruminococcaceae","g__Anaerotruncus","s__colihominis"]}},{"id":"seq3816","metadata":{"taxonomy":["k__Bacteria","p__Bacteroidetes","c__Sphingobacteriia","o__Sphingobacteriales","f__Chitinophagaceae","g__Flavisolibacter","s__sp18215"]}},{"id":"seq3818","metadata":{"taxonomy":["k__Bacteria","p__Gemmatimonadetes","c__Gemmatimonadetes","o__Gemmatimonadales","f__Gemmatimonadaceae","g__NA","s__sp37922"]}},{"id":"seq3819","metadata":{"taxonomy":["k__Bacteria","p__Proteobacteria","c__Alphaproteobacteria","o__Rhizobiales","f__Methylobacteriaceae","g__Microvirga","s__lupini"]}},{"id":"seq3821","metadata":{"taxonomy":["k__Bacteria","p__Gemmatimonadetes","c__Gemmatimonadetes","o__Gemmatimonadales","f__Gemmatimonadaceae","g__NA","s__sp37959"]}},{"id":"seq3822","metadata":{"taxonomy":["k__Bacteria","p__Firmicutes","c__Clostridia","o__Clostridiales","f__Ruminococcaceae","g__Anaerotruncus","s__sp34451-sp34463"]}},{"id":"seq3825","metadata":{"taxonomy":["k__Bacteria","p__Actinobacteria","c__Thermoleophilia","o__Solirubrobacterales","f__NA","g__NA","s__sp10972"]}},{"id":"seq3830","metadata":{"taxonomy":["k__Bacteria","p__Actinobacteria","c__Rubrobacteria","o__Rubrobacterales","f__Rubrobacteriaceae","g__Rubrobacter","s__sp10738"]}},{"id":"seq3831","metadata":{"taxonomy":["k__Bacteria","p__Chloroflexi","c__Thermomicrobia","o__NA","f__NA","g__NA","s__sp21845"]}},{"id":"seq3832","metadata":{"taxonomy":["k__Bacteria","p__Firmicutes","c__Clostridia","o__Clostridiales","f__Defluviitaleaceae","g__NA","s__sp31146"]}},{"id":"seq3844","metadata":{"taxonomy":["k__Bacteria","p__Bacteroidetes","c__Bacteroidia","o__Bacteroidales","f__Bacteroidaceae","g__Bacteroides","s__caccae"]}},{"id":"seq3847","metadata":{"taxonomy":["k__Bacteria","p__Proteobacteria","c__Alphaproteobacteria","o__Sphingomonadales","f__Sphingomonadaceae","g__Sphingomonas","s__sp47924"]}},{"id":"seq3848","metadata":{"taxonomy":["k__Bacteria","p__Proteobacteria","c__Gammaproteobacteria","o__Pseudomonadales","f__Moraxellaceae","g__Acinetobacter","s__baumannii-calcoaceticus"]}},{"id":"seq3849","metadata":{"taxonomy":["k__Bacteria","p__Actinobacteria","c__Thermoleophilia","o__Solirubrobacterales","f__Solirubrobacteraceae","g__Solirubrobacter","s__sp11113"]}},{"id":"seq3850","metadata":{"taxonomy":["k__Bacteria","p__Actinobacteria","c__Actinobacteria","o__Micrococcales","f__Microbacteriaceae","g__Agrococcus","s__citreus-jenensis"]}},{"id":"seq3851","metadata":{"taxonomy":["k__Bacteria","p__Actinobacteria","c__Actinobacteria","o__Micrococcales","f__Micrococcaceae","g__Arthrobacter","s__sp7068"]}},{"id":"seq3853","metadata":{"taxonomy":["k__Bacteria","p__Proteobacteria","c__Alphaproteobacteria","o__Rhodospirillales","f__Acetobacteraceae","g__NA","s__sp45746"]}},{"id":"seq3856","metadata":{"taxonomy":["k__Bacteria","p__Proteobacteria","c__Alphaproteobacteria","o__Rhizobiales","f__Methylobacteriaceae","g__Microvirga","s__sp43911"]}},{"id":"seq3858","metadata":{"taxonomy":["k__Bacteria","p__Bacteroidetes","c__Bacteroidia","o__Bacteroidales","f__Porphyromonadaceae","g__Parabacteroides","s__gordonii-sp13265"]}},{"id":"seq3863","metadata":{"taxonomy":["k__Bacteria","p__Actinobacteria","c__Rubrobacteria","o__Rubrobacterales","f__Rubrobacteriaceae","g__Rubrobacter","s__sp10738"]}},{"id":"seq3867","metadata":{"taxonomy":["None","NA","NA","NA","NA","NA","NA"]}},{"id":"seq3868","metadata":{"taxonomy":["k__Bacteria","p__Bacteroidetes","c__Sphingobacteriia","o__Sphingobacteriales","f__Chitinophagaceae","g__Ferruginibacter","s__sp18141"]}},{"id":"seq3869","metadata":{"taxonomy":["k__Bacteria","p__Planctomycetes","c__Phycisphaerae","o__NA","f__NA","g__NA","s__sp41157"]}},{"id":"seq3873","metadata":{"taxonomy":["k__Bacteria","p__Actinobacteria","c__Rubrobacteria","o__Rubrobacterales","f__Rubrobacteriaceae","g__Rubrobacter","s__sp10730"]}},{"id":"seq3874","metadata":{"taxonomy":["k__Bacteria","p__Bacteroidetes","c__Bacteroidia","o__Bacteroidales","f__Prevotellaceae","g__Prevotella","s__shahii"]}},{"id":"seq3875","metadata":{"taxonomy":["k__Bacteria","p__Actinobacteria","c__Actinobacteria","o__Frankiales","f__Geodermatophilaceae","g__Geodermatophilus","s__ruber"]}},{"id":"seq3876","metadata":{"taxonomy":["k__Bacteria","p__Parcubacteria","c__NA","o__NA","f__NA","g__NA","s__sp40159"]}},{"id":"seq3880","metadata":{"taxonomy":["k__Bacteria","p__Bacteroidetes","c__Bacteroidia","o__Bacteroidales","f__Porphyromonadaceae","g__Odoribacter","s__sp13171"]}},{"id":"seq3881","metadata":{"taxonomy":["k__Bacteria","p__Bacteroidetes","c__Sphingobacteriia","o__Sphingobacteriales","f__Chitinophagaceae","g__Ferruginibacter","s__sp18147"]}},{"id":"seq3886","metadata":{"taxonomy":["k__Bacteria","p__Actinobacteria","c__Thermoleophilia","o__Solirubrobacterales","f__Solirubrobacteraceae","g__Solirubrobacter","s__sp11099-sp11113"]}},{"id":"seq3888","metadata":{"taxonomy":["k__Bacteria","p__Firmicutes","c__Bacilli","o__Bacillales","f__Bacillaceae","g__Bacillus","s__funiculus"]}},{"id":"seq3890","metadata":{"taxonomy":["k__Bacteria","p__Proteobacteria","c__Alphaproteobacteria","o__Rhizobiales","f__Hyphomicrobiaceae","g__Devosia","s__terrae"]}},{"id":"seq3893","metadata":{"taxonomy":["k__Bacteria","p__Planctomycetes","c__Planctomycetacia","o__Planctomycetales","f__Planctomycetaceae","g__Singulisphaera","s__sp42082"]}},{"id":"seq3894","metadata":{"taxonomy":["k__Bacteria","p__Actinobacteria","c__Actinobacteria","o__Propionibacteriales","f__Nocardioidaceae","g__Marmoricola-Nocardioides","s__mesophilus-sp7573"]}},{"id":"seq3895","metadata":{"taxonomy":["k__Bacteria","p__Proteobacteria","c__Deltaproteobacteria","o__Oligoflexales","f__NA","g__NA","s__sp54442"]}},{"id":"seq3897","metadata":{"taxonomy":["k__Bacteria","p__Proteobacteria","c__Alphaproteobacteria","o__Rhizobiales","f__Methylobacteriaceae","g__Microvirga","s__sp43908"]}},{"id":"seq3898","metadata":{"taxonomy":["k__Bacteria","p__Actinobacteria","c__Thermoleophilia","o__Gaiellales","f__NA","g__NA","s__sp10908"]}},{"id":"seq3899","metadata":{"taxonomy":["k__Bacteria","p__Actinobacteria","c__Thermoleophilia","o__Gaiellales","f__NA","g__NA","s__sp10913"]}},{"id":"seq3901","metadata":{"taxonomy":["k__Bacteria","p__Planctomycetes","c__Phycisphaerae","o__NA","f__NA","g__NA","s__sp41155"]}},{"id":"seq3904","metadata":{"taxonomy":["k__Bacteria","p__Firmicutes","c__Bacilli","o__Bacillales","f__Bacillaceae","g__Bacillus","s__NA"]}},{"id":"seq3905","metadata":{"taxonomy":["k__Bacteria","p__Chloroflexi","c__Chloroflexia","o__Kallotenuales","f__NA","g__NA","s__sp21227"]}},{"id":"seq3906","metadata":{"taxonomy":["k__Bacteria","p__Proteobacteria","c__Gammaproteobacteria","o__Pasteurellales","f__Pasteurellaceae","g__Aggregatibacter","s__aphrophilus"]}},{"id":"seq3907","metadata":{"taxonomy":["k__Bacteria","p__Firmicutes","c__Negativicutes","o__Selenomonadales","f__Veillonellaceae","g__Veillonella","s__sp37198"]}},{"id":"seq3908","metadata":{"taxonomy":["k__Bacteria","p__Actinobacteria","c__Actinobacteria","o__Frankiales","f__Geodermatophilaceae","g__Geodermatophilus","s__ruber"]}},{"id":"seq3909","metadata":{"taxonomy":["k__Bacteria","p__Proteobacteria","c__Alphaproteobacteria","o__Rhizobiales","f__Methylobacteriaceae","g__Microvirga","s__sp43908"]}},{"id":"seq3912","metadata":{"taxonomy":["k__Bacteria","p__Actinobacteria","c__Actinobacteria","o__Propionibacteriales","f__Nocardioidaceae","g__Nocardioides","s__mesophilus"]}},{"id":"seq3914","metadata":{"taxonomy":["k__Bacteria","p__Proteobacteria","c__Gammaproteobacteria","o__Xanthomonadales","f__Xanthomonadaceae","g__Lysobacter","s__arseniciresistens-daejeonensis-xinjiangensis"]}},{"id":"seq3915","metadata":{"taxonomy":["k__Bacteria","p__Gemmatimonadetes","c__Gemmatimonadetes","o__Gemmatimonadales","f__Gemmatimonadaceae","g__NA","s__sp37922"]}},{"id":"seq3919","metadata":{"taxonomy":["k__Bacteria","p__Armatimonadetes","c__NA","o__NA","f__NA","g__NA","s__sp11556"]}},{"id":"seq3921","metadata":{"taxonomy":["k__Bacteria","p__Firmicutes","c__Clostridia","o__Clostridiales","f__Lachnospiraceae","g__Lachnoclostridium","s__sp32433"]}},{"id":"seq3926","metadata":{"taxonomy":["k__Bacteria","p__Firmicutes","c__Clostridia","o__Clostridiales","f__Ruminococcaceae","g__NA","s__sp35736"]}},{"id":"seq3929","metadata":{"taxonomy":["k__Bacteria","p__Actinobacteria","c__Actinobacteria","o__Corynebacteriales","f__Corynebacteriaceae","g__Corynebacterium","s__coyleae"]}},{"id":"seq3934","metadata":{"taxonomy":["k__Bacteria","p__Proteobacteria","c__Alphaproteobacteria","o__Rhodospirillales","f__NA","g__NA","s__sp45876"]}},{"id":"seq3935","metadata":{"taxonomy":["k__Bacteria","p__Proteobacteria","c__Deltaproteobacteria","o__Myxococcales","f__NA","g__NA","s__NA"]}},{"id":"seq3938","metadata":{"taxonomy":["k__Bacteria","p__Gemmatimonadetes","c__Gemmatimonadetes","o__Gemmatimonadales","f__Gemmatimonadaceae","g__NA","s__sp38006"]}},{"id":"seq3943","metadata":{"taxonomy":["k__Bacteria","p__Actinobacteria","c__Actinobacteria","o__Frankiales","f__Geodermatophilaceae","g__Geodermatophilus","s__ruber"]}},{"id":"seq3944","metadata":{"taxonomy":["k__Bacteria","p__Bacteroidetes","c__Bacteroidia","o__Bacteroidales","f__Porphyromonadaceae","g__Odoribacter","s__sp13176"]}},{"id":"seq3950","metadata":{"taxonomy":["k__Bacteria","p__Actinobacteria","c__Rubrobacteria","o__Rubrobacterales","f__Rubrobacteriaceae","g__Rubrobacter","s__sp10738"]}},{"id":"seq3951","metadata":{"taxonomy":["k__Bacteria","p__Acidobacteria","c__Acidobacteria","o__NA","f__NA","g__NA","s__bacterium"]}},{"id":"seq3954","metadata":{"taxonomy":["k__Bacteria","p__Actinobacteria","c__Actinobacteria","o__Pseudonocardiales","f__Pseudonocardiaceae","g__Pseudonocardia","s__sp8102"]}},{"id":"seq3959","metadata":{"taxonomy":["k__Bacteria","p__Actinobacteria","c__Actinobacteria","o__Streptomycetales","f__Streptomycetaceae","g__Streptomyces","s__inusitatus-rectiviolaceus-viridocyaneus"]}},{"id":"seq3960","metadata":{"taxonomy":["k__Bacteria","p__Actinobacteria","c__Actinobacteria","o__Propionibacteriales","f__Nocardioidaceae","g__Nocardioides","s__mesophilus"]}},{"id":"seq3962","metadata":{"taxonomy":["k__Bacteria","p__Bacteroidetes","c__Cytophagia","o__Cytophagales","f__Cytophagaceae","g__Hymenobacter","s__chitinivorans"]}},{"id":"seq3963","metadata":{"taxonomy":["k__Bacteria","p__Actinobacteria","c__Actinobacteria","o__Streptosporangiales","f__NA","g__Motilibacter","s__peucedani"]}},{"id":"seq3964","metadata":{"taxonomy":["k__Bacteria","p__Bacteroidetes","c__Bacteroidia","o__Bacteroidales","f__Bacteroidaceae","g__Bacteroides","s__sartorii"]}},{"id":"seq3966","metadata":{"taxonomy":["k__Bacteria","p__Chloroflexi","c__Thermomicrobia","o__NA","f__NA","g__NA","s__sp21839"]}},{"id":"seq3968","metadata":{"taxonomy":["k__Bacteria","p__Actinobacteria","c__Actinobacteria","o__Frankiales","f__NA","g__NA","s__sp6166"]}},{"id":"seq3975","metadata":{"taxonomy":["k__Bacteria","p__Firmicutes","c__Clostridia","o__Clostridiales","f__Ruminococcaceae","g__NA","s__sp35055"]}},{"id":"seq3977","metadata":{"taxonomy":["k__Bacteria","p__Bacteroidetes","c__Cytophagia","o__Cytophagales","f__Cytophagaceae","g__Rhodocytophaga","s__sp15338"]}},{"id":"seq3978","metadata":{"taxonomy":["k__Bacteria","p__Chloroflexi","c__NA","o__NA","f__NA","g__NA","s__sp21444"]}},{"id":"seq3980","metadata":{"taxonomy":["k__Bacteria","p__Verrucomicrobia","c__Spartobacteria","o__Chthoniobacterales","f__NA","g__NA","s__sp69109"]}},{"id":"seq3981","metadata":{"taxonomy":["k__Bacteria","p__Firmicutes","c__Clostridia","o__Clostridiales","f__Lachnospiraceae","g__Lactonifactor","s__sp32959"]}},{"id":"seq3983","metadata":{"taxonomy":["k__Bacteria","p__Firmicutes","c__Clostridia","o__Clostridiales","f__Ruminococcaceae","g__Ruminiclostridium","s__sp34900"]}},{"id":"seq3986","metadata":{"taxonomy":["k__Bacteria","p__Actinobacteria","c__Actinobacteria","o__Streptosporangiales","f__Streptosporangiaceae","g__Nonomuraea","s__harbinensis-turkmeniaca"]}},{"id":"seq3988","metadata":{"taxonomy":["k__Bacteria","p__Actinobacteria","c__Actinobacteria","o__Corynebacteriales","f__Mycobacteriaceae","g__Mycobacterium","s__mucogenicum-pallens-phocaicum"]}},{"id":"seq3989","metadata":{"taxonomy":["k__Bacteria","p__Proteobacteria","c__Alphaproteobacteria","o__Rhodospirillales","f__Rhodospirillaceae","g__Rhodocista","s__sp46189"]}},{"id":"seq3990","metadata":{"taxonomy":["k__Bacteria","p__Bacteroidetes","c__Bacteroidia","o__Bacteroidales","f__Porphyromonadaceae","g__Odoribacter","s__sp13171-sp13184"]}},{"id":"seq3991","metadata":{"taxonomy":["k__Bacteria","p__Deinococcus-Thermus","c__Deinococci","o__Deinococcales","f__Deinococcaceae","g__Deinococcus","s__navajonensis"]}},{"id":"seq3992","metadata":{"taxonomy":["k__Bacteria","p__Bacteroidetes","c__Bacteroidia","o__Bacteroidales","f__Bacteroidaceae","g__Bacteroides","s__oleiciplenus"]}},{"id":"seq3995","metadata":{"taxonomy":["k__Bacteria","p__Planctomycetes","c__Planctomycetacia","o__Planctomycetales","f__Planctomycetaceae","g__NA","s__sp42165"]}},{"id":"seq3997","metadata":{"taxonomy":["k__Bacteria","p__Firmicutes","c__Clostridia","o__Clostridiales","f__Ruminococcaceae","g__Anaerotruncus","s__sp34463"]}},{"id":"seq3998","metadata":{"taxonomy":["k__Bacteria","p__Actinobacteria","c__Actinobacteria","o__Frankiales","f__Geodermatophilaceae","g__Geodermatophilus","s__NA"]}},{"id":"seq3999","metadata":{"taxonomy":["k__Bacteria","p__Actinobacteria","c__Actinobacteria","o__Propionibacteriales","f__Nocardioidaceae","g__Marmoricola","s__sp7567"]}},{"id":"seq4001","metadata":{"taxonomy":["k__Bacteria","p__Chloroflexi","c__Chloroflexia","o__Kallotenuales","f__NA","g__NA","s__sp21234"]}},{"id":"seq4003","metadata":{"taxonomy":["k__Bacteria","p__Proteobacteria","c__Gammaproteobacteria","o__Enterobacteriales","f__Enterobacteriaceae","g__Salmonella","s__sp59764"]}},{"id":"seq4005","metadata":{"taxonomy":["k__Bacteria","p__Chloroflexi","c__NA","o__NA","f__NA","g__NA","s__sp21482"]}},{"id":"seq4006","metadata":{"taxonomy":["k__Bacteria","p__Gemmatimonadetes","c__Gemmatimonadetes","o__Gemmatimonadales","f__Gemmatimonadaceae","g__NA","s__sp38002"]}},{"id":"seq4008","metadata":{"taxonomy":["k__Bacteria","p__Proteobacteria","c__Alphaproteobacteria","o__Rhizobiales","f__Methylobacteriaceae","g__Microvirga","s__aerophila"]}},{"id":"seq4009","metadata":{"taxonomy":["k__Bacteria","p__Bacteroidetes","c__Sphingobacteriia","o__Sphingobacteriales","f__Chitinophagaceae","g__Flavisolibacter","s__sp18194"]}},{"id":"seq4010","metadata":{"taxonomy":["k__Bacteria","p__Actinobacteria","c__Rubrobacteria","o__Rubrobacterales","f__Rubrobacteriaceae","g__Rubrobacter","s__sp10742"]}},{"id":"seq4011","metadata":{"taxonomy":["k__Bacteria","p__Firmicutes","c__Clostridia","o__Clostridiales","f__Lachnospiraceae","g__Lachnoclostridium","s__sp32433"]}},{"id":"seq4013","metadata":{"taxonomy":["k__Bacteria","p__Firmicutes","c__Clostridia","o__Clostridiales","f__Lachnospiraceae","g__NA","s__sp33458-sp33473"]}},{"id":"seq4014","metadata":{"taxonomy":["k__Bacteria","p__Gemmatimonadetes","c__Gemmatimonadetes","o__Gemmatimonadales","f__Gemmatimonadaceae","g__NA","s__sp37957"]}},{"id":"seq4015","metadata":{"taxonomy":["k__Bacteria","p__Bacteroidetes","c__Bacteroidia","o__Bacteroidales","f__Porphyromonadaceae","g__Odoribacter","s__sp13183"]}},{"id":"seq4020","metadata":{"taxonomy":["k__Bacteria","p__Planctomycetes","c__Phycisphaerae","o__NA","f__NA","g__NA","s__sp41155"]}},{"id":"seq4021","metadata":{"taxonomy":["k__Bacteria","p__Actinobacteria","c__Rubrobacteria","o__Rubrobacterales","f__Rubrobacteriaceae","g__Rubrobacter","s__sp10743"]}},{"id":"seq4022","metadata":{"taxonomy":["k__Bacteria","p__Firmicutes","c__Clostridia","o__Clostridiales","f__Ruminococcaceae","g__NA","s__sp35667-sp35669"]}},{"id":"seq4023","metadata":{"taxonomy":["k__Bacteria","p__Acidobacteria","c__Acidobacteria","o__NA","f__NA","g__Blastocatella","s__sp2997-sp3033"]}},{"id":"seq4024","metadata":{"taxonomy":["k__Bacteria","p__Actinobacteria","c__Actinobacteria","o__Streptomycetales","f__Streptomycetaceae","g__Streptomyces","s__fradiae"]}},{"id":"seq4031","metadata":{"taxonomy":["k__Bacteria","p__Bacteroidetes","c__Cytophagia","o__Cytophagales","f__Cytophagaceae","g__Hymenobacter","s__ocellatus"]}},{"id":"seq4032","metadata":{"taxonomy":["k__Bacteria","p__Firmicutes","c__Clostridia","o__Clostridiales","f__Lachnospiraceae","g__Roseburia","s__intestinalis"]}},{"id":"seq4035","metadata":{"taxonomy":["k__Bacteria","p__Bacteroidetes","c__Sphingobacteriia","o__Sphingobacteriales","f__Chitinophagaceae","g__Cnuella","s__takakiae"]}},{"id":"seq4037","metadata":{"taxonomy":["k__Bacteria","p__Actinobacteria","c__Actinobacteria","o__Actinomycetales","f__Actinomycetaceae","g__Actinomyces","s__naeslundii-oris"]}},{"id":"seq4038","metadata":{"taxonomy":["k__Bacteria","p__Proteobacteria","c__Alphaproteobacteria","o__Sphingomonadales","f__NA","g__NA","s__sp47442-sp47443"]}},{"id":"seq4039","metadata":{"taxonomy":["k__Bacteria","p__Proteobacteria","c__Alphaproteobacteria","o__Rhizobiales","f__Hyphomicrobiaceae","g__Rhodoplanes","s__sp43674"]}},{"id":"seq4040","metadata":{"taxonomy":["k__Bacteria","p__Firmicutes","c__Bacilli","o__Bacillales","f__Planococcaceae","g__Solibacillus","s__silvestris"]}},{"id":"seq4042","metadata":{"taxonomy":["k__Bacteria","p__Bacteroidetes","c__Cytophagia","o__Cytophagales","f__Cytophagaceae","g__Rhodocytophaga","s__sp15333"]}},{"id":"seq4043","metadata":{"taxonomy":["k__Bacteria","p__Acidobacteria","c__Acidobacteria","o__NA","f__NA","g__Bryobacter","s__sp2482"]}},{"id":"seq4045","metadata":{"taxonomy":["k__Bacteria","p__Actinobacteria","c__Actinobacteria","o__Frankiales","f__Geodermatophilaceae","g__Modestobacter","s__marinus"]}},{"id":"seq4049","metadata":{"taxonomy":["k__Bacteria","p__Proteobacteria","c__Betaproteobacteria","o__Burkholderiales","f__Comamonadaceae","g__Aquabacterium","s__parvum"]}},{"id":"seq4050","metadata":{"taxonomy":["k__Bacteria","p__Actinobacteria","c__Actinobacteria","o__Propionibacteriales","f__Nocardioidaceae","g__Nocardioides","s__mesophilus"]}},{"id":"seq4051","metadata":{"taxonomy":["k__Bacteria","p__Bacteroidetes","c__NA","o__NA","f__NA","g__NA","s__sp11935"]}},{"id":"seq4053","metadata":{"taxonomy":["k__Bacteria","p__Actinobacteria","c__Actinobacteria","o__Actinomycetales","f__Actinomycetaceae","g__Actinomyces","s__odontolyticus"]}},{"id":"seq4058","metadata":{"taxonomy":["k__Bacteria","p__Actinobacteria","c__Actinobacteria","o__Propionibacteriales","f__Propionibacteriaceae","g__Marinilutecoccus","s__sp7732"]}},{"id":"seq4059","metadata":{"taxonomy":["k__Bacteria","p__Proteobacteria","c__Alphaproteobacteria","o__Sphingomonadales","f__Erythrobacteraceae","g__Altererythrobacter","s__sp47515"]}},{"id":"seq4060","metadata":{"taxonomy":["None","NA","NA","NA","NA","NA","NA"]}},{"id":"seq4066","metadata":{"taxonomy":["k__Bacteria","p__Bacteroidetes","c__Sphingobacteriia","o__Sphingobacteriales","f__Chitinophagaceae","g__Segetibacter","s__sp18303"]}},{"id":"seq4067","metadata":{"taxonomy":["k__Bacteria","p__Proteobacteria","c__Alphaproteobacteria","o__Rhodospirillales","f__Acetobacteraceae","g__Roseomonas","s__sp45714"]}},{"id":"seq4068","metadata":{"taxonomy":["k__Bacteria","p__Acidobacteria","c__Acidobacteria","o__NA","f__NA","g__Blastocatella","s__sp3009"]}},{"id":"seq4070","metadata":{"taxonomy":["k__Bacteria","p__Actinobacteria","c__Acidimicrobiia","o__Acidimicrobiales","f__NA","g__NA","s__sp4640"]}},{"id":"seq4073","metadata":{"taxonomy":["k__Bacteria","p__Actinobacteria","c__Actinobacteria","o__Micromonosporales","f__Micromonosporaceae","g__Actinoplanes","s__philippinensis-regularis-teichomyceticus"]}},{"id":"seq4075","metadata":{"taxonomy":["k__Bacteria","p__Firmicutes","c__Erysipelotrichia","o__Erysipelotrichales","f__Erysipelotrichaceae","g__Faecalitalea","s__sp36732"]}},{"id":"seq4080","metadata":{"taxonomy":["k__Bacteria","p__Chloroflexi","c__Thermomicrobia","o__NA","f__NA","g__NA","s__sp21839"]}},{"id":"seq4081","metadata":{"taxonomy":["k__Bacteria","p__Bacteroidetes","c__Bacteroidia","o__Bacteroidales","f__Porphyromonadaceae","g__Parabacteroides","s__gordonii"]}},{"id":"seq4083","metadata":{"taxonomy":["k__Bacteria","p__Proteobacteria","c__Deltaproteobacteria","o__Desulfobacterales","f__Nitrospinaceae","g__NA","s__sp52322"]}},{"id":"seq4085","metadata":{"taxonomy":["k__Bacteria","p__Actinobacteria","c__Actinobacteria","o__Pseudonocardiales","f__Pseudonocardiaceae","g__Pseudonocardia","s__zijingensis"]}},{"id":"seq4086","metadata":{"taxonomy":["k__Bacteria","p__Chloroflexi","c__Thermomicrobia","o__NA","f__NA","g__NA","s__sp21839"]}},{"id":"seq4088","metadata":{"taxonomy":["k__Bacteria","p__Firmicutes","c__Bacilli","o__Bacillales","f__Bacillaceae","g__Halobacillus","s__alkaliphilus-naozhouensis"]}},{"id":"seq4089","metadata":{"taxonomy":["k__Bacteria","p__Firmicutes","c__Clostridia","o__Clostridiales","f__Lachnospiraceae","g__Coprococcus","s__comes-sp32193"]}},{"id":"seq4091","metadata":{"taxonomy":["k__Bacteria","p__Actinobacteria","c__Actinobacteria","o__Streptomycetales","f__Streptomycetaceae","g__Streptomyces","s__vitaminophilus"]}},{"id":"seq4098","metadata":{"taxonomy":["k__Bacteria","p__Proteobacteria","c__Alphaproteobacteria","o__Rhizobiales","f__Methylobacteriaceae","g__Microvirga","s__aerilata-aerophila"]}},{"id":"seq4101","metadata":{"taxonomy":["k__Bacteria","p__Firmicutes","c__Clostridia","o__Clostridiales","f__Ruminococcaceae","g__Anaerotruncus","s__sp34482"]}},{"id":"seq4103","metadata":{"taxonomy":["k__Bacteria","p__Bacteroidetes","c__Bacteroidia","o__Bacteroidales","f__Rikenellaceae","g__Alistipes","s__onderdonkii"]}},{"id":"seq4104","metadata":{"taxonomy":["k__Bacteria","p__Actinobacteria","c__Acidimicrobiia","o__Acidimicrobiales","f__Acidimicrobiaceae","g__NA","s__sp4256"]}},{"id":"seq4106","metadata":{"taxonomy":["k__Bacteria","p__Acidobacteria","c__Acidobacteria","o__NA","f__NA","g__NA","s__sp3408"]}},{"id":"seq4107","metadata":{"taxonomy":["k__Bacteria","p__Firmicutes","c__Clostridia","o__Clostridiales","f__Ruminococcaceae","g__Anaerotruncus","s__sp34470"]}},{"id":"seq4108","metadata":{"taxonomy":["k__Bacteria","p__Firmicutes","c__Clostridia","o__Clostridiales","f__Lachnospiraceae","g__Lachnoclostridium","s__sp32433"]}},{"id":"seq4109","metadata":{"taxonomy":["k__Bacteria","p__Actinobacteria","c__Thermoleophilia","o__Solirubrobacterales","f__Solirubrobacteraceae","g__Solirubrobacter","s__ginsenosidimutans"]}},{"id":"seq4111","metadata":{"taxonomy":["k__Bacteria","p__Bacteroidetes","c__Sphingobacteriia","o__Sphingobacteriales","f__Chitinophagaceae","g__Segetibacter","s__sp18301"]}},{"id":"seq4116","metadata":{"taxonomy":["k__Bacteria","p__Bacteroidetes","c__Bacteroidia","o__Bacteroidales","f__Porphyromonadaceae","g__Odoribacter","s__sp13176"]}},{"id":"seq4118","metadata":{"taxonomy":["k__Bacteria","p__Acidobacteria","c__Acidobacteria","o__NA","f__NA","g__NA","s__sp3371"]}},{"id":"seq4128","metadata":{"taxonomy":["k__Bacteria","p__Bacteroidetes","c__Bacteroidia","o__Bacteroidales","f__Porphyromonadaceae","g__Odoribacter","s__sp13171"]}},{"id":"seq4134","metadata":{"taxonomy":["k__Bacteria","p__Actinobacteria","c__Thermoleophilia","o__Solirubrobacterales","f__NA","g__NA","s__sp11003"]}},{"id":"seq4136","metadata":{"taxonomy":["k__Bacteria","p__Proteobacteria","c__Alphaproteobacteria","o__Sphingomonadales","f__NA","g__NA","s__sp47579"]}},{"id":"seq4137","metadata":{"taxonomy":["k__Bacteria","p__Proteobacteria","c__Deltaproteobacteria","o__Myxococcales","f__Haliangiaceae","g__Haliangium","s__sp53724"]}},{"id":"seq4139","metadata":{"taxonomy":["k__Bacteria","p__Deinococcus-Thermus","c__Deinococci","o__Deinococcales","f__Deinococcaceae","g__Deinococcus","s__sp24004"]}},{"id":"seq4142","metadata":{"taxonomy":["k__Bacteria","p__Proteobacteria","c__Alphaproteobacteria","o__Rhizobiales","f__Methylobacteriaceae","g__Methylobacterium","s__sp43887-sp43894"]}},{"id":"seq4145","metadata":{"taxonomy":["k__Bacteria","p__Planctomycetes","c__Planctomycetacia","o__Planctomycetales","f__Planctomycetaceae","g__NA","s__sp42149"]}},{"id":"seq4148","metadata":{"taxonomy":["k__Bacteria","p__Proteobacteria","c__Deltaproteobacteria","o__Myxococcales","f__Sandaracinaceae","g__NA","s__sp54084"]}},{"id":"seq4151","metadata":{"taxonomy":["None","NA","NA","NA","NA","NA","NA"]}},{"id":"seq4153","metadata":{"taxonomy":["k__Bacteria","p__Actinobacteria","c__Actinobacteria","o__Micrococcales","f__Micrococcaceae","g__Arthrobacter","s__gyeryongensis-methylotrophus-ramosus"]}},{"id":"seq4157","metadata":{"taxonomy":["k__Bacteria","p__Actinobacteria","c__Actinobacteria","o__Micrococcales","f__Cellulomonadaceae","g__Cellulomonas","s__flavigena-iranensis"]}},{"id":"seq4158","metadata":{"taxonomy":["k__Bacteria","p__Gemmatimonadetes","c__Gemmatimonadetes","o__NA","f__NA","g__NA","s__sp37586"]}},{"id":"seq4159","metadata":{"taxonomy":["k__Bacteria","p__Actinobacteria","c__Actinobacteria","o__Streptosporangiales","f__Nocardiopsaceae","g__Nocardiopsis","s__nikkonensis"]}},{"id":"seq4162","metadata":{"taxonomy":["k__Bacteria","p__Actinobacteria","c__Thermoleophilia","o__Gaiellales","f__NA","g__NA","s__sp10817"]}},{"id":"seq4163","metadata":{"taxonomy":["k__Bacteria","p__Proteobacteria","c__Gammaproteobacteria","o__Chromatiales","f__Chromatiaceae","g__Nitrosococcus","s__sp57623"]}},{"id":"seq4164","metadata":{"taxonomy":["k__Bacteria","p__Gemmatimonadetes","c__Gemmatimonadetes","o__NA","f__NA","g__NA","s__sp37628"]}},{"id":"seq4165","metadata":{"taxonomy":["k__Bacteria","p__Chloroflexi","c__Chloroflexia","o__Kallotenuales","f__NA","g__NA","s__sp21223"]}},{"id":"seq4167","metadata":{"taxonomy":["k__Bacteria","p__Firmicutes","c__Bacilli","o__Bacillales","f__Bacillaceae","g__Bacillus","s__firmus-oceanisediminis"]}},{"id":"seq4170","metadata":{"taxonomy":["k__Bacteria","p__Bacteroidetes","c__Sphingobacteriia","o__Sphingobacteriales","f__Chitinophagaceae","g__Ferruginibacter","s__sp18154"]}},{"id":"seq4173","metadata":{"taxonomy":["k__Bacteria","p__Actinobacteria","c__NA","o__NA","f__NA","g__NA","s__sp10559"]}},{"id":"seq4182","metadata":{"taxonomy":["k__Bacteria","p__Gemmatimonadetes","c__Gemmatimonadetes","o__Gemmatimonadales","f__Gemmatimonadaceae","g__NA","s__sp37959"]}},{"id":"seq4184","metadata":{"taxonomy":["k__Bacteria","p__Firmicutes","c__Erysipelotrichia","o__Erysipelotrichales","f__Erysipelotrichaceae","g__*Stoquefichus-Erysipelatoclostridium","s__sp36592-sp36611"]}},{"id":"seq4189","metadata":{"taxonomy":["k__Bacteria","p__Bacteroidetes","c__Cytophagia","o__Cytophagales","f__Cytophagaceae","g__Rhodocytophaga","s__sp15332"]}},{"id":"seq4190","metadata":{"taxonomy":["k__Bacteria","p__Proteobacteria","c__Alphaproteobacteria","o__Rhodospirillales","f__Rhodospirillaceae","g__Skermanella","s__aerolata-sp46220"]}},{"id":"seq4191","metadata":{"taxonomy":["k__Bacteria","p__Bacteroidetes","c__Bacteroidia","o__Bacteroidales","f__Porphyromonadaceae","g__Odoribacter","s__sp13183-sp13184"]}},{"id":"seq4193","metadata":{"taxonomy":["k__Bacteria","p__Actinobacteria","c__Actinobacteria","o__Propionibacteriales","f__Nocardioidaceae","g__Nocardioides","s__ginsengisoli"]}},{"id":"seq4195","metadata":{"taxonomy":["k__Bacteria","p__Proteobacteria","c__Deltaproteobacteria","o__NA","f__NA","g__NA","s__sp53352-sp53410"]}},{"id":"seq4196","metadata":{"taxonomy":["k__Bacteria","p__Bacteroidetes","c__Bacteroidia","o__Bacteroidales","f__Porphyromonadaceae","g__Odoribacter","s__sp13183"]}},{"id":"seq4197","metadata":{"taxonomy":["k__Bacteria","p__Actinobacteria","c__Actinobacteria","o__Micrococcales","f__Microbacteriaceae","g__Agrococcus","s__citreus-jenensis"]}},{"id":"seq4198","metadata":{"taxonomy":["k__Bacteria","p__Proteobacteria","c__Deltaproteobacteria","o__Desulfovibrionales","f__Desulfovibrionaceae","g__Bilophila","s__wadsworthia"]}},{"id":"seq4203","metadata":{"taxonomy":["None","NA","NA","NA","NA","NA","NA"]}},{"id":"seq4204","metadata":{"taxonomy":["k__Bacteria","p__Bacteroidetes","c__Bacteroidia","o__Bacteroidales","f__Bacteroidaceae","g__Bacteroides","s__sartorii"]}},{"id":"seq4205","metadata":{"taxonomy":["k__Bacteria","p__Firmicutes","c__Clostridia","o__Clostridiales","f__Ruminococcaceae","g__Anaerotruncus","s__sp34466-sp35834"]}},{"id":"seq4206","metadata":{"taxonomy":["k__Bacteria","p__Actinobacteria","c__Actinobacteria","o__Frankiales","f__Geodermatophilaceae","g__Blastococcus","s__jejuensis"]}},{"id":"seq4208","metadata":{"taxonomy":["k__Bacteria","p__Cyanobacteria","c__Cyanobacteria","o__NA","f__FamilyI","g__Gloeotrichia","s__echinulata"]}},{"id":"seq4211","metadata":{"taxonomy":["k__Bacteria","p__Bacteroidetes","c__Sphingobacteriia","o__Sphingobacteriales","f__Chitinophagaceae","g__Segetibacter","s__aerophilus"]}},{"id":"seq4213","metadata":{"taxonomy":["k__Bacteria","p__Actinobacteria","c__Actinobacteria","o__Streptosporangiales","f__Thermomonosporaceae","g__Actinomadura","s__apis"]}},{"id":"seq4214","metadata":{"taxonomy":["k__Bacteria","p__Actinobacteria","c__Actinobacteria","o__Pseudonocardiales","f__Pseudonocardiaceae","g__Pseudonocardia","s__yuanmonensis"]}},{"id":"seq4215","metadata":{"taxonomy":["k__Bacteria","p__Actinobacteria","c__Thermoleophilia","o__Solirubrobacterales","f__NA","g__NA","s__sp11029-sp11033"]}},{"id":"seq4218","metadata":{"taxonomy":["k__Bacteria","p__Chloroflexi","c__Chloroflexia","o__Kallotenuales","f__NA","g__NA","s__sp21234"]}},{"id":"seq4222","metadata":{"taxonomy":["k__Bacteria","p__Proteobacteria","c__Alphaproteobacteria","o__Rhodobacterales","f__Rhodobacteraceae","g__Rubellimicrobium","s__roseum"]}},{"id":"seq4223","metadata":{"taxonomy":["k__Bacteria","p__Bacteroidetes","c__Bacteroidia","o__Bacteroidales","f__Porphyromonadaceae","g__Parabacteroides","s__gordonii"]}},{"id":"seq4225","metadata":{"taxonomy":["k__Bacteria","p__Nitrospirae","c__Nitrospira","o__Nitrospirales","f__Nitrospiraceae","g__Nitrospira","s__sp39762"]}},{"id":"seq4227","metadata":{"taxonomy":["k__Bacteria","p__Bacteroidetes","c__Bacteroidia","o__Bacteroidales","f__Porphyromonadaceae","g__Odoribacter","s__sp13184"]}},{"id":"seq4229","metadata":{"taxonomy":["k__Bacteria","p__Proteobacteria","c__Alphaproteobacteria","o__Sphingomonadales","f__Erythrobacteraceae","g__Altererythrobacter","s__sp47500"]}},{"id":"seq4231","metadata":{"taxonomy":["k__Bacteria","p__Actinobacteria","c__Thermoleophilia","o__Gaiellales","f__NA","g__NA","s__sp10951"]}},{"id":"seq4232","metadata":{"taxonomy":["k__Bacteria","p__Proteobacteria","c__Alphaproteobacteria","o__Sphingomonadales","f__Sphingomonadaceae","g__Sphingomonas","s__sp47902"]}},{"id":"seq4235","metadata":{"taxonomy":["k__Bacteria","p__Proteobacteria","c__Alphaproteobacteria","o__Rhizobiales","f__Methylobacteriaceae","g__Microvirga","s__aerilata"]}},{"id":"seq4237","metadata":{"taxonomy":["k__Bacteria","p__Firmicutes","c__Clostridia","o__Clostridiales","f__Ruminococcaceae","g__NA","s__sp35144"]}},{"id":"seq4239","metadata":{"taxonomy":["k__Bacteria","p__Proteobacteria","c__Alphaproteobacteria","o__Rhizobiales","f__Methylobacteriaceae","g__Methylobacterium","s__sp43894"]}},{"id":"seq4240","metadata":{"taxonomy":["k__Bacteria","p__Proteobacteria","c__Deltaproteobacteria","o__Myxococcales","f__Myxococcaceae","g__Aggregicoccus","s__edonensis"]}},{"id":"seq4246","metadata":{"taxonomy":["k__Bacteria","p__Proteobacteria","c__Alphaproteobacteria","o__Rhodobacterales","f__Rhodobacteraceae","g__Rubellimicrobium","s__roseum"]}},{"id":"seq4247","metadata":{"taxonomy":["k__Bacteria","p__Bacteroidetes","c__Cytophagia","o__Cytophagales","f__Cytophagaceae","g__Cytophaga","s__hutchinsonii"]}},{"id":"seq4250","metadata":{"taxonomy":["k__Bacteria","p__Acidobacteria","c__Acidobacteria","o__NA","f__NA","g__NA","s__sp2881"]}},{"id":"seq4251","metadata":{"taxonomy":["k__Bacteria","p__Chloroflexi","c__Thermomicrobia","o__NA","f__NA","g__NA","s__sp21839"]}},{"id":"seq4252","metadata":{"taxonomy":["k__Bacteria","p__Firmicutes","c__Clostridia","o__Clostridiales","f__Lachnospiraceae","g__Lachnoclostridium","s__sp32433"]}},{"id":"seq4253","metadata":{"taxonomy":["k__Bacteria","p__Actinobacteria","c__Thermoleophilia","o__Solirubrobacterales","f__Solirubrobacteraceae","g__Solirubrobacter","s__sp11099-sp11113"]}},{"id":"seq4255","metadata":{"taxonomy":["k__Bacteria","p__Gemmatimonadetes","c__Gemmatimonadetes","o__Gemmatimonadales","f__Gemmatimonadaceae","g__NA","s__sp37922"]}},{"id":"seq4259","metadata":{"taxonomy":["k__Bacteria","p__Actinobacteria","c__Actinobacteria","o__Glycomycetales","f__Glycomycetaceae","g__Glycomyces","s__algeriensis"]}},{"id":"seq4260","metadata":{"taxonomy":["k__Bacteria","p__Actinobacteria","c__Actinobacteria","o__Micrococcales","f__Cellulomonadaceae","g__Cellulomonas","s__biazotea-fimi"]}},{"id":"seq4261","metadata":{"taxonomy":["k__Bacteria","p__Actinobacteria","c__Thermoleophilia","o__Solirubrobacterales","f__Solirubrobacteraceae","g__Solirubrobacter","s__sp11099"]}},{"id":"seq4263","metadata":{"taxonomy":["k__Bacteria","p__Bacteroidetes","c__Bacteroidia","o__Bacteroidales","f__Porphyromonadaceae","g__Odoribacter","s__sp13183"]}},{"id":"seq4268","metadata":{"taxonomy":["k__Bacteria","p__Actinobacteria","c__Thermoleophilia","o__Solirubrobacterales","f__Solirubrobacteraceae","g__Solirubrobacter","s__sp11113"]}},{"id":"seq4269","metadata":{"taxonomy":["k__Bacteria","p__Proteobacteria","c__Deltaproteobacteria","o__Oligoflexales","f__NA","g__NA","s__sp54366"]}},{"id":"seq4272","metadata":{"taxonomy":["k__Bacteria","p__Actinobacteria","c__Actinobacteria","o__Pseudonocardiales","f__Pseudonocardiaceae","g__Alloactinosynnema","s__album"]}},{"id":"seq4276","metadata":{"taxonomy":["k__Bacteria","p__Actinobacteria","c__Actinobacteria","o__Frankiales","f__Geodermatophilaceae","g__Modestobacter","s__marinus-versicolor"]}},{"id":"seq4281","metadata":{"taxonomy":["k__Bacteria","p__Proteobacteria","c__Alphaproteobacteria","o__Rhizobiales","f__Methylobacteriaceae","g__Microvirga","s__aerophila"]}},{"id":"seq4282","metadata":{"taxonomy":["k__Bacteria","p__Firmicutes","c__Clostridia","o__Clostridiales","f__Ruminococcaceae","g__Anaerotruncus","s__sp34482"]}},{"id":"seq4283","metadata":{"taxonomy":["k__Bacteria","p__Bacteroidetes","c__Bacteroidia","o__Bacteroidales","f__Porphyromonadaceae","g__Odoribacter","s__sp13176"]}},{"id":"seq4284","metadata":{"taxonomy":["k__Bacteria","p__Proteobacteria","c__Alphaproteobacteria","o__Sphingomonadales","f__Sphingomonadaceae","g__Blastomonas","s__natatoria-ursincola"]}},{"id":"seq4286","metadata":{"taxonomy":["k__Bacteria","p__Actinobacteria","c__Actinobacteria","o__Pseudonocardiales","f__Pseudonocardiaceae","g__Saccharothrix","s__NA"]}},{"id":"seq4288","metadata":{"taxonomy":["k__Bacteria","p__Actinobacteria","c__Actinobacteria","o__Propionibacteriales","f__Nocardioidaceae","g__Nocardioides","s__halotolerans"]}},{"id":"seq4293","metadata":{"taxonomy":["k__Bacteria","p__Proteobacteria","c__Alphaproteobacteria","o__Rhizobiales","f__Methylobacteriaceae","g__Methylobacterium","s__sp43875"]}},{"id":"seq4294","metadata":{"taxonomy":["k__Bacteria","p__Firmicutes","c__Clostridia","o__Clostridiales","f__Family XIII","g__NA","s__sp31696"]}},{"id":"seq4295","metadata":{"taxonomy":["k__Bacteria","p__Gemmatimonadetes","c__Gemmatimonadetes","o__Gemmatimonadales","f__Gemmatimonadaceae","g__NA","s__sp37922"]}},{"id":"seq4297","metadata":{"taxonomy":["k__Bacteria","p__Proteobacteria","c__Alphaproteobacteria","o__Rhodobacterales","f__Rhodobacteraceae","g__Rubellimicrobium","s__roseum"]}},{"id":"seq4299","metadata":{"taxonomy":["k__Bacteria","p__Proteobacteria","c__Deltaproteobacteria","o__Myxococcales","f__Myxococcaceae","g__Myxococcus","s__fulvus-virescens"]}},{"id":"seq4301","metadata":{"taxonomy":["k__Bacteria","p__Proteobacteria","c__Alphaproteobacteria","o__Sphingomonadales","f__Sphingomonadaceae","g__Sphingomonas","s__adhaesiva-ginsenosidimutans-sp47871"]}},{"id":"seq4303","metadata":{"taxonomy":["k__Bacteria","p__Firmicutes","c__Clostridia","o__Clostridiales","f__Ruminococcaceae","g__Anaerotruncus","s__sp34451"]}},{"id":"seq4308","metadata":{"taxonomy":["k__Bacteria","p__Firmicutes","c__Clostridia","o__Clostridiales","f__Lachnospiraceae","g__Lachnoclostridium","s__sp32318"]}},{"id":"seq4311","metadata":{"taxonomy":["k__Bacteria","p__Bacteroidetes","c__Bacteroidia","o__Bacteroidales","f__Rikenellaceae","g__Alistipes","s__sp14337"]}},{"id":"seq4314","metadata":{"taxonomy":["k__Bacteria","p__Actinobacteria","c__Actinobacteria","o__Frankiales","f__Geodermatophilaceae","g__Geodermatophilus","s__africanus-obscurus-siccatus"]}},{"id":"seq4315","metadata":{"taxonomy":["k__Bacteria","p__Proteobacteria","c__Alphaproteobacteria","o__Sphingomonadales","f__Sphingomonadaceae","g__Sphingomonas","s__sp47842-sp47872"]}},{"id":"seq4321","metadata":{"taxonomy":["k__Bacteria","p__Bacteroidetes","c__Cytophagia","o__Cytophagales","f__Cytophagaceae","g__Rufibacter","s__sp15347"]}},{"id":"seq4322","metadata":{"taxonomy":["k__Bacteria","p__Planctomycetes","c__Phycisphaerae","o__NA","f__NA","g__NA","s__sp41159"]}},{"id":"seq4325","metadata":{"taxonomy":["k__Bacteria","p__Proteobacteria","c__Alphaproteobacteria","o__Caulobacterales","f__Caulobacteraceae","g__NA","s__sp42794"]}},{"id":"seq4329","metadata":{"taxonomy":["k__Bacteria","p__Firmicutes","c__Clostridia","o__Clostridiales","f__Ruminococcaceae","g__Anaerotruncus","s__sp34462"]}},{"id":"seq4333","metadata":{"taxonomy":["k__Bacteria","p__Proteobacteria","c__Alphaproteobacteria","o__Sphingomonadales","f__NA","g__NA","s__sp47442-sp47443"]}},{"id":"seq4337","metadata":{"taxonomy":["k__Bacteria","p__Acidobacteria","c__Acidobacteria","o__NA","f__NA","g__NA","s__sp3301"]}},{"id":"seq4338","metadata":{"taxonomy":["k__Bacteria","p__Firmicutes","c__Bacilli","o__Bacillales","f__Thermoactinomycetaceae","g__Shimazuella","s__sp28060"]}},{"id":"seq4340","metadata":{"taxonomy":["k__Bacteria","p__Proteobacteria","c__Alphaproteobacteria","o__Sphingomonadales","f__Sphingomonadaceae","g__Sphingomonas","s__cynarae-roseiflava"]}},{"id":"seq4342","metadata":{"taxonomy":["k__Bacteria","p__Actinobacteria","c__Actinobacteria","o__Frankiales","f__Geodermatophilaceae","g__Blastococcus-Geodermatophilus","s__obscurus-saxobsidens"]}},{"id":"seq4347","metadata":{"taxonomy":["k__Bacteria","p__Planctomycetes","c__Planctomycetacia","o__Planctomycetales","f__Planctomycetaceae","g__Singulisphaera","s__sp42093"]}},{"id":"seq4350","metadata":{"taxonomy":["k__Bacteria","p__Actinobacteria","c__Actinobacteria","o__Frankiales","f__Frankiaceae","g__Jatrophihabitans","s__sp6044"]}},{"id":"seq4351","metadata":{"taxonomy":["k__Bacteria","p__Proteobacteria","c__Alphaproteobacteria","o__Rhizobiales","f__Methylobacteriaceae","g__Methylobacterium","s__sp43888"]}},{"id":"seq4353","metadata":{"taxonomy":["k__Bacteria","p__Firmicutes","c__Bacilli","o__Bacillales","f__Bacillaceae","g__Bacillus","s__acidicola"]}},{"id":"seq4354","metadata":{"taxonomy":["k__Bacteria","p__Chloroflexi","c__Chloroflexia","o__Kallotenuales","f__NA","g__NA","s__sp21232"]}},{"id":"seq4355","metadata":{"taxonomy":["k__Bacteria","p__Actinobacteria","c__Thermoleophilia","o__Solirubrobacterales","f__Patulibacteraceae","g__Patulibacter","s__sp11083"]}},{"id":"seq4356","metadata":{"taxonomy":["k__Bacteria","p__Firmicutes","c__Clostridia","o__Clostridiales","f__Family XIII","g__Anaerovorax","s__sp31505"]}},{"id":"seq4360","metadata":{"taxonomy":["k__Bacteria","p__Acidobacteria","c__Acidobacteria","o__NA","f__NA","g__Blastocatella","s__sp3034"]}},{"id":"seq4361","metadata":{"taxonomy":["k__Bacteria","p__Firmicutes","c__Bacilli","o__Bacillales","f__Bacillaceae","g__Bacillus","s__nealsonii"]}},{"id":"seq4364","metadata":{"taxonomy":["k__Bacteria","p__Gemmatimonadetes","c__Gemmatimonadetes","o__Gemmatimonadales","f__Gemmatimonadaceae","g__NA","s__sp37959"]}},{"id":"seq4370","metadata":{"taxonomy":["k__Bacteria","p__Actinobacteria","c__Rubrobacteria","o__Rubrobacterales","f__Rubrobacteriaceae","g__Rubrobacter","s__sp10748"]}},{"id":"seq4371","metadata":{"taxonomy":["k__Bacteria","p__Firmicutes","c__Clostridia","o__Clostridiales","f__Lachnospiraceae","g__NA","s__sp32615-sp32802"]}},{"id":"seq4372","metadata":{"taxonomy":["None","NA","NA","NA","NA","NA","NA"]}},{"id":"seq4373","metadata":{"taxonomy":["k__Bacteria","p__Planctomycetes","c__Planctomycetacia","o__Planctomycetales","f__Planctomycetaceae","g__NA","s__sp42230"]}},{"id":"seq4375","metadata":{"taxonomy":["k__Bacteria","p__Bacteroidetes","c__Bacteroidia","o__Bacteroidales","f__Porphyromonadaceae","g__Odoribacter","s__sp13183"]}},{"id":"seq4378","metadata":{"taxonomy":["k__Bacteria","p__Proteobacteria","c__Betaproteobacteria","o__Burkholderiales","f__Oxalobacteraceae","g__Massilia","s__suwonensis"]}},{"id":"seq4380","metadata":{"taxonomy":["k__Bacteria","p__Actinobacteria","c__Actinobacteria","o__Corynebacteriales","f__Corynebacteriaceae","g__Corynebacterium","s__glucuronolyticum"]}},{"id":"seq4382","metadata":{"taxonomy":["k__Bacteria","p__Actinobacteria","c__Actinobacteria","o__Streptosporangiales","f__Thermomonosporaceae","g__Actinomadura","s__umbrina"]}},{"id":"seq4384","metadata":{"taxonomy":["k__Bacteria","p__Firmicutes","c__Clostridia","o__Clostridiales","f__Lachnospiraceae","g__Lachnoclostridium","s__sp32441"]}},{"id":"seq4390","metadata":{"taxonomy":["k__Bacteria","p__Actinobacteria","c__Thermoleophilia","o__Solirubrobacterales","f__Patulibacteraceae","g__Patulibacter","s__sp11074"]}},{"id":"seq4391","metadata":{"taxonomy":["k__Bacteria","p__Firmicutes","c__Clostridia","o__Clostridiales","f__Lachnospiraceae","g__NA","s__sp33536"]}},{"id":"seq4392","metadata":{"taxonomy":["k__Bacteria","p__Bacteroidetes","c__Sphingobacteriia","o__Sphingobacteriales","f__Chitinophagaceae","g__Segetibacter","s__NA"]}},{"id":"seq4393","metadata":{"taxonomy":["k__Bacteria","p__Actinobacteria","c__Actinobacteria","o__Propionibacteriales","f__Nocardioidaceae","g__Nocardioides","s__aromaticivorans"]}},{"id":"seq4394","metadata":{"taxonomy":["k__Bacteria","p__Saccharibacteria","c__NA","o__NA","f__NA","g__NA","s__sp66029"]}},{"id":"seq4395","metadata":{"taxonomy":["k__Bacteria","p__Actinobacteria","c__Rubrobacteria","o__Rubrobacterales","f__Rubrobacteriaceae","g__Rubrobacter","s__sp10743"]}},{"id":"seq4396","metadata":{"taxonomy":["k__Bacteria","p__Chloroflexi","c__Thermomicrobia","o__NA","f__NA","g__NA","s__sp21841"]}},{"id":"seq4399","metadata":{"taxonomy":["k__Bacteria","p__Proteobacteria","c__Alphaproteobacteria","o__Rhizobiales","f__NA","g__NA","s__sp43729-sp43732"]}},{"id":"seq4402","metadata":{"taxonomy":["k__Bacteria","p__Proteobacteria","c__Alphaproteobacteria","o__Sphingomonadales","f__NA","g__NA","s__sp47567"]}},{"id":"seq4405","metadata":{"taxonomy":["k__Bacteria","p__Proteobacteria","c__Alphaproteobacteria","o__Caulobacterales","f__Caulobacteraceae","g__NA","s__sp42794"]}},{"id":"seq4407","metadata":{"taxonomy":["k__Bacteria","p__Bacteroidetes","c__Bacteroidia","o__Bacteroidales","f__Porphyromonadaceae","g__Odoribacter","s__sp13184"]}},{"id":"seq4411","metadata":{"taxonomy":["k__Bacteria","p__Actinobacteria","c__Actinobacteria","o__Micromonosporales","f__Micromonosporaceae","g__Virgisporangium","s__sp7479"]}},{"id":"seq4412","metadata":{"taxonomy":["k__Bacteria","p__Actinobacteria","c__Actinobacteria","o__Micromonosporales","f__Micromonosporaceae","g__Actinoplanes","s__abujensis-brasiliensis"]}},{"id":"seq4413","metadata":{"taxonomy":["k__Bacteria","p__Gemmatimonadetes","c__Gemmatimonadetes","o__Gemmatimonadales","f__Gemmatimonadaceae","g__NA","s__sp37922"]}},{"id":"seq4414","metadata":{"taxonomy":["k__Bacteria","p__Actinobacteria","c__Actinobacteria","o__Streptomycetales","f__Streptomycetaceae","g__Streptomyces","s__NA"]}},{"id":"seq4415","metadata":{"taxonomy":["k__Bacteria","p__Firmicutes","c__Clostridia","o__Clostridiales","f__Lachnospiraceae","g__Lachnoclostridium","s__sp32436-sp32722"]}},{"id":"seq4420","metadata":{"taxonomy":["k__Bacteria","p__Bacteroidetes","c__Cytophagia","o__Cytophagales","f__Cytophagaceae","g__Sporocytophaga","s__sp15385"]}},{"id":"seq4422","metadata":{"taxonomy":["k__Bacteria","p__Actinobacteria","c__Coriobacteriia","o__Coriobacteriales","f__Coriobacteriaceae","g__Eggerthella","s__lenta"]}},{"id":"seq4430","metadata":{"taxonomy":["k__Bacteria","p__Proteobacteria","c__Alphaproteobacteria","o__Caulobacterales","f__Caulobacteraceae","g__Caulobacter","s__vibrioides"]}},{"id":"seq4432","metadata":{"taxonomy":["k__Bacteria","p__Bacteroidetes","c__Cytophagia","o__Cytophagales","f__Cytophagaceae","g__Adhaeribacter","s__sp15068"]}},{"id":"seq4437","metadata":{"taxonomy":["k__Bacteria","p__Acidobacteria","c__Acidobacteria","o__NA","f__NA","g__NA","s__sp2063"]}},{"id":"seq4442","metadata":{"taxonomy":["k__Bacteria","p__Actinobacteria","c__Actinobacteria","o__Frankiales","f__Geodermatophilaceae","g__Blastococcus","s__jejuensis"]}},{"id":"seq4443","metadata":{"taxonomy":["k__Bacteria","p__Proteobacteria","c__Alphaproteobacteria","o__Rhodospirillales","f__Acetobacteraceae","g__Craurococcus","s__sp45577"]}},{"id":"seq4445","metadata":{"taxonomy":["k__Bacteria","p__Firmicutes","c__Clostridia","o__Clostridiales","f__Ruminococcaceae","g__NA","s__sp35736"]}},{"id":"seq4447","metadata":{"taxonomy":["k__Bacteria","p__Acidobacteria","c__Acidobacteria","o__NA","f__NA","g__NA","s__bacterium"]}},{"id":"seq4449","metadata":{"taxonomy":["k__Bacteria","p__Planctomycetes","c__Planctomycetacia","o__Planctomycetales","f__Planctomycetaceae","g__Singulisphaera","s__sp42088"]}},{"id":"seq4452","metadata":{"taxonomy":["k__Bacteria","p__Actinobacteria","c__Actinobacteria","o__Streptomycetales","f__Streptomycetaceae","g__Streptomyces","s__niveoruber"]}},{"id":"seq4454","metadata":{"taxonomy":["k__Bacteria","p__Bacteroidetes","c__Bacteroidia","o__Bacteroidales","f__Bacteroidaceae","g__Bacteroides","s__caccae"]}},{"id":"seq4455","metadata":{"taxonomy":["k__Bacteria","p__Firmicutes","c__Clostridia","o__Clostridiales","f__Lachnospiraceae","g__NA","s__sp33632"]}},{"id":"seq4457","metadata":{"taxonomy":["k__Bacteria","p__Proteobacteria","c__Alphaproteobacteria","o__Sphingomonadales","f__Sphingomonadaceae","g__Novosphingobium","s__sp47624"]}},{"id":"seq4458","metadata":{"taxonomy":["k__Bacteria","p__Firmicutes","c__Clostridia","o__Clostridiales","f__Ruminococcaceae","g__NA","s__sp35834"]}},{"id":"seq4461","metadata":{"taxonomy":["k__Bacteria","p__Firmicutes","c__Clostridia","o__Clostridiales","f__Ruminococcaceae","g__Anaerotruncus","s__colihominis"]}},{"id":"seq4464","metadata":{"taxonomy":["k__Bacteria","p__Proteobacteria","c__Alphaproteobacteria","o__Sphingomonadales","f__NA","g__NA","s__sp47460-sp47461-sp47567"]}},{"id":"seq4468","metadata":{"taxonomy":["k__Bacteria","p__Bacteroidetes","c__Sphingobacteriia","o__Sphingobacteriales","f__Chitinophagaceae","g__Flavisolibacter","s__sp18194"]}},{"id":"seq4469","metadata":{"taxonomy":["k__Bacteria","p__Proteobacteria","c__Alphaproteobacteria","o__Rhodospirillales","f__Acetobacteraceae","g__Craurococcus","s__sp45577"]}},{"id":"seq4471","metadata":{"taxonomy":["k__Bacteria","p__Actinobacteria","c__Actinobacteria","o__Micrococcales","f__Intrasporangiaceae","g__Knoellia","s__sinensis-subterranea"]}},{"id":"seq4473","metadata":{"taxonomy":["k__Bacteria","p__Actinobacteria","c__Acidimicrobiia","o__Acidimicrobiales","f__NA","g__NA","s__sp4489"]}},{"id":"seq4474","metadata":{"taxonomy":["k__Bacteria","p__Actinobacteria","c__Thermoleophilia","o__Solirubrobacterales","f__Solirubrobacteraceae","g__Solirubrobacter","s__sp11099"]}},{"id":"seq4475","metadata":{"taxonomy":["k__Bacteria","p__Actinobacteria","c__Actinobacteria","o__Micrococcales","f__Microbacteriaceae","g__Compostimonas-Marisediminicola","s__sp6741-suwonensis"]}},{"id":"seq4478","metadata":{"taxonomy":["k__Bacteria","p__Bacteroidetes","c__Bacteroidia","o__Bacteroidales","f__Porphyromonadaceae","g__Odoribacter","s__sp13184"]}},{"id":"seq4479","metadata":{"taxonomy":["k__Bacteria","p__Actinobacteria","c__NA","o__NA","f__NA","g__NA","s__sp10567"]}},{"id":"seq4481","metadata":{"taxonomy":["k__Bacteria","p__Actinobacteria","c__Actinobacteria","o__Propionibacteriales","f__Nocardioidaceae","g__Nocardioides","s__ginsengisoli"]}},{"id":"seq4491","metadata":{"taxonomy":["k__Bacteria","p__Firmicutes","c__Clostridia","o__Clostridiales","f__Christensenellaceae","g__NA","s__sp30163"]}},{"id":"seq4495","metadata":{"taxonomy":["k__Bacteria","p__Gemmatimonadetes","c__Gemmatimonadetes","o__Gemmatimonadales","f__Gemmatimonadaceae","g__NA","s__sp37917"]}},{"id":"seq4496","metadata":{"taxonomy":["k__Bacteria","p__Actinobacteria","c__Actinobacteria","o__Micrococcales","f__Microbacteriaceae","g__Compostimonas","s__suwonensis"]}},{"id":"seq4500","metadata":{"taxonomy":["k__Bacteria","p__Actinobacteria","c__Actinobacteria","o__Propionibacteriales","f__Nocardioidaceae","g__Nocardioides","s__sp7656"]}},{"id":"seq4503","metadata":{"taxonomy":["k__Bacteria","p__Proteobacteria","c__Alphaproteobacteria","o__Sphingomonadales","f__Sphingomonadaceae","g__Sphingomonas","s__sp47878"]}},{"id":"seq4504","metadata":{"taxonomy":["None","NA","NA","NA","NA","NA","NA"]}},{"id":"seq4505","metadata":{"taxonomy":["k__Bacteria","p__Actinobacteria","c__Actinobacteria","o__Micrococcales","f__NA","g__NA","s__NA"]}},{"id":"seq4507","metadata":{"taxonomy":["k__Bacteria","p__Actinobacteria","c__Thermoleophilia","o__Solirubrobacterales","f__Patulibacteraceae","g__Patulibacter","s__sp11080"]}},{"id":"seq4510","metadata":{"taxonomy":["k__Bacteria","p__Gemmatimonadetes","c__Gemmatimonadetes","o__Gemmatimonadales","f__Gemmatimonadaceae","g__NA","s__sp37922"]}},{"id":"seq4512","metadata":{"taxonomy":["k__Bacteria","p__Actinobacteria","c__Actinobacteria","o__Propionibacteriales","f__Nocardioidaceae","g__Nocardioides","s__sp7679"]}},{"id":"seq4514","metadata":{"taxonomy":["k__Bacteria","p__Actinobacteria","c__Actinobacteria","o__Frankiales","f__Geodermatophilaceae","g__Geodermatophilus","s__ruber"]}},{"id":"seq4516","metadata":{"taxonomy":["k__Bacteria","p__Actinobacteria","c__Actinobacteria","o__Frankiales","f__Geodermatophilaceae","g__Blastococcus","s__sp6057"]}},{"id":"seq4518","metadata":{"taxonomy":["k__Bacteria","p__Firmicutes","c__Clostridia","o__Clostridiales","f__Ruminococcaceae","g__NA","s__sp34764"]}},{"id":"seq4519","metadata":{"taxonomy":["k__Archaea","p__Thaumarchaeota","c__NA","o__NA","f__NA","g__NA","s__sp1565"]}},{"id":"seq4520","metadata":{"taxonomy":["k__Bacteria","p__Proteobacteria","c__Alphaproteobacteria","o__Rhodospirillales","f__NA","g__*Alysiosphaera","s__sp46521"]}},{"id":"seq4522","metadata":{"taxonomy":["k__Bacteria","p__Proteobacteria","c__Alphaproteobacteria","o__Rhodospirillales","f__Acetobacteraceae","g__NA","s__sp45759-sp45776"]}},{"id":"seq4525","metadata":{"taxonomy":["k__Bacteria","p__Actinobacteria","c__Actinobacteria","o__Frankiales","f__Geodermatophilaceae","g__Blastococcus","s__jejuensis"]}},{"id":"seq4527","metadata":{"taxonomy":["k__Bacteria","p__Firmicutes","c__Bacilli","o__Lactobacillales","f__Streptococcaceae","g__Streptococcus","s__intermedius"]}},{"id":"seq4528","metadata":{"taxonomy":["k__Bacteria","p__Chloroflexi","c__Chloroflexia","o__Kallotenuales","f__NA","g__NA","s__sp21223"]}},{"id":"seq4530","metadata":{"taxonomy":["k__Bacteria","p__Bacteroidetes","c__Sphingobacteriia","o__Sphingobacteriales","f__Chitinophagaceae","g__Flavisolibacter","s__sp18207"]}},{"id":"seq4531","metadata":{"taxonomy":["k__Bacteria","p__Bacteroidetes","c__Bacteroidia","o__Bacteroidales","f__Porphyromonadaceae","g__Odoribacter","s__sp13183"]}},{"id":"seq4533","metadata":{"taxonomy":["k__Bacteria","p__Chloroflexi","c__Chloroflexia","o__Kallotenuales","f__NA","g__NA","s__sp21233"]}},{"id":"seq4534","metadata":{"taxonomy":["k__Bacteria","p__Chloroflexi","c__Chloroflexia","o__Kallotenuales","f__NA","g__NA","s__sp21229"]}},{"id":"seq4536","metadata":{"taxonomy":["None","NA","NA","NA","NA","NA","NA"]}},{"id":"seq4537","metadata":{"taxonomy":["k__Bacteria","p__Firmicutes","c__Bacilli","o__Bacillales","f__Bacillaceae","g__Bacillus-Salinibacillus","s__NA"]}},{"id":"seq4538","metadata":{"taxonomy":["k__Bacteria","p__Proteobacteria","c__Betaproteobacteria","o__Burkholderiales","f__Oxalobacteraceae","g__Massilia","s__suwonensis-timonae"]}},{"id":"seq4539","metadata":{"taxonomy":["k__Bacteria","p__Bacteroidetes","c__Sphingobacteriia","o__Sphingobacteriales","f__Chitinophagaceae","g__Flavisolibacter","s__sp18187"]}},{"id":"seq4540","metadata":{"taxonomy":["k__Bacteria","p__Chloroflexi","c__Thermomicrobia","o__NA","f__NA","g__NA","s__sp21841"]}},{"id":"seq4542","metadata":{"taxonomy":["k__Bacteria","p__Firmicutes","c__Clostridia","o__Clostridiales","f__Ruminococcaceae","g__NA","s__sp35796"]}},{"id":"seq4543","metadata":{"taxonomy":["k__Bacteria","p__Actinobacteria","c__Rubrobacteria","o__Rubrobacterales","f__Rubrobacteriaceae","g__Rubrobacter","s__sp10730"]}},{"id":"seq4544","metadata":{"taxonomy":["k__Bacteria","p__Gemmatimonadetes","c__Gemmatimonadetes","o__Gemmatimonadales","f__Gemmatimonadaceae","g__NA","s__sp37967"]}},{"id":"seq4546","metadata":{"taxonomy":["k__Bacteria","p__Actinobacteria","c__Actinobacteria","o__Micrococcales","f__Microbacteriaceae","g__Chryseoglobus-Leifsonia","s__frigidaquae-poae"]}},{"id":"seq4547","metadata":{"taxonomy":["k__Bacteria","p__Bacteroidetes","c__Bacteroidia","o__Bacteroidales","f__Porphyromonadaceae","g__Odoribacter","s__sp13171-sp13183-sp13184"]}},{"id":"seq4551","metadata":{"taxonomy":["k__Bacteria","p__Chloroflexi","c__NA","o__NA","f__NA","g__NA","s__sp21491"]}},{"id":"seq4552","metadata":{"taxonomy":["k__Bacteria","p__Chloroflexi","c__Thermomicrobia","o__NA","f__NA","g__NA","s__sp21845"]}},{"id":"seq4554","metadata":{"taxonomy":["k__Bacteria","p__Actinobacteria","c__Actinobacteria","o__Kineosporiales","f__Kineosporiaceae","g__Kineosporia","s__sp6212-sp6224"]}},{"id":"seq4556","metadata":{"taxonomy":["k__Bacteria","p__Actinobacteria","c__Coriobacteriia","o__Coriobacteriales","f__Coriobacteriaceae","g__Eggerthella","s__lenta"]}},{"id":"seq4557","metadata":{"taxonomy":["k__Bacteria","p__Proteobacteria","c__Gammaproteobacteria","o__Enterobacteriales","f__Enterobacteriaceae","g__Pantoea","s__vagans"]}},{"id":"seq4562","metadata":{"taxonomy":["k__Bacteria","p__Chloroflexi","c__NA","o__NA","f__NA","g__NA","s__sp21491"]}},{"id":"seq4564","metadata":{"taxonomy":["k__Bacteria","p__Actinobacteria","c__Actinobacteria","o__Micrococcales","f__Cellulomonadaceae","g__Cellulomonas","s__aerilata"]}},{"id":"seq4567","metadata":{"taxonomy":["k__Archaea","p__Thaumarchaeota","c__NA","o__NA","f__NA","g__NA","s__sp1562"]}},{"id":"seq4569","metadata":{"taxonomy":["k__Bacteria","p__Actinobacteria","c__Actinobacteria","o__Propionibacteriales","f__Propionibacteriaceae","g__Friedmanniella","s__lucida"]}},{"id":"seq4570","metadata":{"taxonomy":["k__Bacteria","p__Proteobacteria","c__Deltaproteobacteria","o__Desulfobacterales","f__Nitrospinaceae","g__NA","s__sp52391"]}},{"id":"seq4571","metadata":{"taxonomy":["k__Bacteria","p__Actinobacteria","c__Actinobacteria","o__Micrococcales","f__Cellulomonadaceae","g__Cellulomonas","s__aerilata"]}},{"id":"seq4572","metadata":{"taxonomy":["k__Bacteria","p__Actinobacteria","c__Thermoleophilia","o__Solirubrobacterales","f__Solirubrobacteraceae","g__Solirubrobacter","s__sp11113"]}},{"id":"seq4574","metadata":{"taxonomy":["k__Bacteria","p__Chloroflexi","c__NA","o__NA","f__NA","g__NA","s__sp21490"]}},{"id":"seq4576","metadata":{"taxonomy":["k__Bacteria","p__Firmicutes","c__Clostridia","o__Clostridiales","f__NA","g__NA","s__sp31079"]}},{"id":"seq4577","metadata":{"taxonomy":["k__Bacteria","p__Actinobacteria","c__Actinobacteria","o__Propionibacteriales","f__Nocardioidaceae","g__Nocardioides","s__sp7665"]}},{"id":"seq4580","metadata":{"taxonomy":["k__Bacteria","p__Firmicutes","c__Clostridia","o__Clostridiales","f__Ruminococcaceae","g__NA","s__sp35866"]}},{"id":"seq4585","metadata":{"taxonomy":["k__Bacteria","p__Proteobacteria","c__Betaproteobacteria","o__Burkholderiales","f__Comamonadaceae","g__NA","s__sp49251"]}},{"id":"seq4586","metadata":{"taxonomy":["k__Bacteria","p__Bacteroidetes","c__Bacteroidia","o__Bacteroidales","f__Porphyromonadaceae","g__Odoribacter","s__sp13184"]}},{"id":"seq4589","metadata":{"taxonomy":["k__Bacteria","p__Proteobacteria","c__Gammaproteobacteria","o__Pseudomonadales","f__Pseudomonadaceae","g__Pseudomonas","s__psychrophila"]}},{"id":"seq4595","metadata":{"taxonomy":["k__Bacteria","p__Proteobacteria","c__Alphaproteobacteria","o__Rhizobiales","f__Methylobacteriaceae","g__Methylobacterium","s__sp43879"]}},{"id":"seq4596","metadata":{"taxonomy":["k__Bacteria","p__Firmicutes","c__Clostridia","o__Clostridiales","f__Ruminococcaceae","g__Hydrogenoanaerobacterium","s__sp34616"]}},{"id":"seq4597","metadata":{"taxonomy":["k__Bacteria","p__Chloroflexi","c__Chloroflexia","o__Kallotenuales","f__NA","g__NA","s__sp21229"]}},{"id":"seq4599","metadata":{"taxonomy":["k__Bacteria","p__Bacteroidetes","c__Cytophagia","o__Cytophagales","f__Cytophagaceae","g__Rufibacter","s__sp15347"]}},{"id":"seq4600","metadata":{"taxonomy":["k__Bacteria","p__Gemmatimonadetes","c__Gemmatimonadetes","o__Gemmatimonadales","f__Gemmatimonadaceae","g__NA","s__sp37929"]}},{"id":"seq4601","metadata":{"taxonomy":["k__Bacteria","p__Actinobacteria","c__Actinobacteria","o__Propionibacteriales","f__Nocardioidaceae","g__Nocardioides","s__islandensis"]}},{"id":"seq4603","metadata":{"taxonomy":["k__Bacteria","p__Acidobacteria","c__Acidobacteria","o__NA","f__NA","g__NA","s__sp3338"]}},{"id":"seq4604","metadata":{"taxonomy":["k__Bacteria","p__Actinobacteria","c__Actinobacteria","o__Streptosporangiales","f__Thermomonosporaceae","g__Actinomadura","s__umbrina"]}},{"id":"seq4606","metadata":{"taxonomy":["k__Bacteria","p__Proteobacteria","c__Betaproteobacteria","o__Burkholderiales","f__Oxalobacteraceae","g__Noviherbaspirillum","s__sp49443"]}},{"id":"seq4607","metadata":{"taxonomy":["k__Bacteria","p__Proteobacteria","c__Gammaproteobacteria","o__Cellvibrionales","f__Cellvibrionaceae","g__Simiduia","s__sp57221"]}},{"id":"seq4608","metadata":{"taxonomy":["k__Bacteria","p__Actinobacteria","c__Thermoleophilia","o__Solirubrobacterales","f__Solirubrobacteraceae","g__Solirubrobacter","s__sp11099"]}},{"id":"seq4610","metadata":{"taxonomy":["k__Bacteria","p__Proteobacteria","c__Alphaproteobacteria","o__Rhodospirillales","f__Acetobacteraceae","g__NA","s__sp45792"]}},{"id":"seq4611","metadata":{"taxonomy":["k__Bacteria","p__Proteobacteria","c__Betaproteobacteria","o__Burkholderiales","f__Oxalobacteraceae","g__Massilia","s__suwonensis"]}},{"id":"seq4613","metadata":{"taxonomy":["k__Bacteria","p__Proteobacteria","c__Alphaproteobacteria","o__Rhodospirillales","f__NA","g__*Alysiosphaera","s__sp46509"]}},{"id":"seq4614","metadata":{"taxonomy":["k__Bacteria","p__Bacteroidetes","c__Sphingobacteriia","o__Sphingobacteriales","f__Chitinophagaceae","g__Flavisolibacter","s__sp18207"]}},{"id":"seq4615","metadata":{"taxonomy":["k__Bacteria","p__Actinobacteria","c__Actinobacteria","o__Frankiales","f__Geodermatophilaceae","g__Blastococcus","s__jejuensis"]}},{"id":"seq4616","metadata":{"taxonomy":["k__Bacteria","p__Firmicutes","c__Clostridia","o__Clostridiales","f__Ruminococcaceae","g__Anaerotruncus","s__sp34470"]}},{"id":"seq4621","metadata":{"taxonomy":["k__Bacteria","p__Firmicutes","c__Bacilli","o__Lactobacillales","f__Carnobacteriaceae","g__Atopostipes","s__suicloacalis"]}},{"id":"seq4622","metadata":{"taxonomy":["k__Bacteria","p__Chloroflexi","c__NA","o__NA","f__NA","g__NA","s__sp21444"]}},{"id":"seq4624","metadata":{"taxonomy":["k__Bacteria","p__Firmicutes","c__Clostridia","o__Clostridiales","f__Ruminococcaceae","g__NA","s__sp35834"]}},{"id":"seq4626","metadata":{"taxonomy":["k__Bacteria","p__Proteobacteria","c__Gammaproteobacteria","o__Xanthomonadales","f__Xanthomonadaceae","g__Stenotrophomonas","s__maltophilia"]}},{"id":"seq4630","metadata":{"taxonomy":["k__Bacteria","p__Proteobacteria","c__Alphaproteobacteria","o__Rhizobiales","f__Methylobacteriaceae","g__Microvirga","s__aerilata"]}},{"id":"seq4631","metadata":{"taxonomy":["k__Bacteria","p__Gemmatimonadetes","c__Gemmatimonadetes","o__NA","f__NA","g__NA","s__sp37559-sp37604-sp37616"]}},{"id":"seq4632","metadata":{"taxonomy":["k__Bacteria","p__Actinobacteria","c__Acidimicrobiia","o__Acidimicrobiales","f__NA","g__NA","s__sp4623"]}},{"id":"seq4633","metadata":{"taxonomy":["k__Bacteria","p__Actinobacteria","c__Actinobacteria","o__Propionibacteriales","f__Nocardioidaceae","g__Nocardioides","s__mesophilus"]}},{"id":"seq4634","metadata":{"taxonomy":["k__Bacteria","p__Actinobacteria","c__Actinobacteria","o__Frankiales","f__Sporichthyaceae","g__NA","s__sp6152-sp6154"]}},{"id":"seq4636","metadata":{"taxonomy":["k__Bacteria","p__Bacteroidetes","c__Sphingobacteriia","o__Sphingobacteriales","f__Sphingobacteriaceae","g__Sphingobacterium","s__multivorum"]}},{"id":"seq4638","metadata":{"taxonomy":["k__Bacteria","p__Planctomycetes","c__Planctomycetacia","o__Planctomycetales","f__Planctomycetaceae","g__NA","s__sp42213"]}},{"id":"seq4639","metadata":{"taxonomy":["None","NA","NA","NA","NA","NA","NA"]}},{"id":"seq4640","metadata":{"taxonomy":["k__Bacteria","p__Cyanobacteria","c__Cyanobacteria","o__NA","f__FamilyI","g__Crinalium","s__epipsammum"]}},{"id":"seq4641","metadata":{"taxonomy":["k__Bacteria","p__Firmicutes","c__Clostridia","o__Clostridiales","f__Christensenellaceae","g__NA","s__sp30317"]}},{"id":"seq4643","metadata":{"taxonomy":["k__Bacteria","p__Firmicutes","c__Clostridia","o__Clostridiales","f__Lachnospiraceae","g__Lachnoclostridium","s__bolteae-sp32431"]}},{"id":"seq4646","metadata":{"taxonomy":["k__Bacteria","p__Actinobacteria","c__Actinobacteria","o__Streptomycetales","f__Streptomycetaceae","g__Streptomyces","s__albogriseolus-radiopugnans"]}},{"id":"seq4647","metadata":{"taxonomy":["k__Bacteria","p__Bacteroidetes","c__Sphingobacteriia","o__Sphingobacteriales","f__Chitinophagaceae","g__Sediminibacterium","s__sp18287"]}},{"id":"seq4648","metadata":{"taxonomy":["k__Bacteria","p__Chloroflexi","c__Chloroflexia","o__Kallotenuales","f__NA","g__NA","s__sp21223"]}},{"id":"seq4650","metadata":{"taxonomy":["k__Bacteria","p__Proteobacteria","c__Gammaproteobacteria","o__Enterobacteriales","f__Enterobacteriaceae","g__Salmonella","s__enterica"]}},{"id":"seq4653","metadata":{"taxonomy":["k__Bacteria","p__Proteobacteria","c__Alphaproteobacteria","o__Sphingomonadales","f__Sphingomonadaceae","g__Sphingomonas","s__sp47867"]}},{"id":"seq4655","metadata":{"taxonomy":["k__Bacteria","p__Proteobacteria","c__Alphaproteobacteria","o__Rhizobiales","f__NA","g__NA","s__sp43720"]}},{"id":"seq4657","metadata":{"taxonomy":["k__Bacteria","p__Proteobacteria","c__Alphaproteobacteria","o__Rhizobiales","f__Xanthobacteraceae","g__NA","s__sp44601"]}},{"id":"seq4658","metadata":{"taxonomy":["k__Bacteria","p__Actinobacteria","c__Acidimicrobiia","o__Acidimicrobiales","f__NA","g__NA","s__sp4579"]}},{"id":"seq4662","metadata":{"taxonomy":["k__Bacteria","p__Proteobacteria","c__Alphaproteobacteria","o__Rhizobiales","f__NA","g__NA","s__sp43725"]}},{"id":"seq4665","metadata":{"taxonomy":["k__Bacteria","p__Gemmatimonadetes","c__Gemmatimonadetes","o__Gemmatimonadales","f__Gemmatimonadaceae","g__NA","s__sp37967"]}},{"id":"seq4666","metadata":{"taxonomy":["k__Bacteria","p__Firmicutes","c__Clostridia","o__Clostridiales","f__Ruminococcaceae","g__Anaerotruncus","s__sp34455"]}},{"id":"seq4667","metadata":{"taxonomy":["k__Bacteria","p__Actinobacteria","c__Thermoleophilia","o__Gaiellales","f__NA","g__NA","s__sp10894"]}},{"id":"seq4668","metadata":{"taxonomy":["k__Bacteria","p__Proteobacteria","c__Alphaproteobacteria","o__Rhizobiales","f__Bradyrhizobiaceae","g__NA","s__sp43317"]}},{"id":"seq4669","metadata":{"taxonomy":["k__Bacteria","p__Bacteroidetes","c__Bacteroidia","o__Bacteroidales","f__Porphyromonadaceae","g__Odoribacter","s__sp13183"]}},{"id":"seq4671","metadata":{"taxonomy":["k__Bacteria","p__Acidobacteria","c__Acidobacteria","o__NA","f__NA","g__NA","s__sp3301"]}},{"id":"seq4672","metadata":{"taxonomy":["k__Bacteria","p__Actinobacteria","c__Thermoleophilia","o__Solirubrobacterales","f__Solirubrobacteraceae","g__Solirubrobacter","s__sp11094"]}},{"id":"seq4673","metadata":{"taxonomy":["k__Bacteria","p__Proteobacteria","c__Alphaproteobacteria","o__Rhizobiales","f__NA","g__NA","s__sp43732"]}},{"id":"seq4674","metadata":{"taxonomy":["k__Bacteria","p__Proteobacteria","c__Betaproteobacteria","o__Burkholderiales","f__Comamonadaceae","g__NA","s__sp49259"]}},{"id":"seq4675","metadata":{"taxonomy":["k__Bacteria","p__Actinobacteria","c__Rubrobacteria","o__Rubrobacterales","f__Rubrobacteriaceae","g__Rubrobacter","s__sp10746"]}},{"id":"seq4676","metadata":{"taxonomy":["k__Bacteria","p__Cyanobacteria","c__Cyanobacteria","o__NA","f__FamilyII","g__Chroococcidiopsis","s__sp23066"]}},{"id":"seq4677","metadata":{"taxonomy":["k__Bacteria","p__Actinobacteria","c__Actinobacteria","o__Frankiales","f__Geodermatophilaceae","g__Blastococcus","s__jejuensis"]}},{"id":"seq4678","metadata":{"taxonomy":["k__Bacteria","p__Firmicutes","c__Clostridia","o__Clostridiales","f__Ruminococcaceae","g__NA","s__sp35834"]}},{"id":"seq4679","metadata":{"taxonomy":["k__Bacteria","p__Acidobacteria","c__Acidobacteria","o__NA","f__NA","g__Bryobacter","s__sp2429"]}},{"id":"seq4683","metadata":{"taxonomy":["k__Bacteria","p__Firmicutes","c__Bacilli","o__Bacillales","f__Bacillaceae","g__Bacillus","s__sp25907"]}},{"id":"seq4685","metadata":{"taxonomy":["k__Bacteria","p__Gemmatimonadetes","c__Gemmatimonadetes","o__Gemmatimonadales","f__Gemmatimonadaceae","g__NA","s__sp37903-sp37959"]}},{"id":"seq4688","metadata":{"taxonomy":["k__Bacteria","p__Bacteroidetes","c__Bacteroidia","o__Bacteroidales","f__Porphyromonadaceae","g__Odoribacter","s__sp13171"]}},{"id":"seq4690","metadata":{"taxonomy":["k__Bacteria","p__Proteobacteria","c__Alphaproteobacteria","o__Rhizobiales","f__Methylobacteriaceae","g__Methylobacterium","s__oxalidis"]}},{"id":"seq4694","metadata":{"taxonomy":["k__Bacteria","p__Firmicutes","c__Clostridia","o__Clostridiales","f__Lachnospiraceae","g__Lachnoclostridium","s__sp32439-sp32476"]}},{"id":"seq4699","metadata":{"taxonomy":["k__Bacteria","p__Actinobacteria","c__Thermoleophilia","o__Gaiellales","f__NA","g__NA","s__sp10817"]}},{"id":"seq4700","metadata":{"taxonomy":["k__Bacteria","p__Hydrogenedentes","c__NA","o__NA","f__NA","g__NA","s__sp38259"]}},{"id":"seq4703","metadata":{"taxonomy":["k__Bacteria","p__Chloroflexi","c__NA","o__NA","f__NA","g__NA","s__sp21628-sp21647"]}},{"id":"seq4705","metadata":{"taxonomy":["k__Bacteria","p__Chloroflexi","c__Chloroflexia","o__Kallotenuales","f__NA","g__NA","s__sp21234"]}},{"id":"seq4707","metadata":{"taxonomy":["k__Bacteria","p__Actinobacteria","c__Acidimicrobiia","o__Acidimicrobiales","f__Acidimicrobiaceae","g__NA","s__sp4208"]}},{"id":"seq4709","metadata":{"taxonomy":["k__Bacteria","p__Actinobacteria","c__NA","o__NA","f__NA","g__NA","s__sp10572"]}},{"id":"seq4710","metadata":{"taxonomy":["k__Bacteria","p__Bacteroidetes","c__Bacteroidia","o__Bacteroidales","f__Porphyromonadaceae","g__Parabacteroides","s__sp13286"]}},{"id":"seq4712","metadata":{"taxonomy":["k__Archaea","p__Thaumarchaeota","c__NA","o__NA","f__NA","g__NA","s__sp1562-sp1564"]}},{"id":"seq4713","metadata":{"taxonomy":["k__Bacteria","p__Bacteroidetes","c__Cytophagia","o__Cytophagales","f__Cytophagaceae","g__Rhodocytophaga","s__sp15334"]}},{"id":"seq4715","metadata":{"taxonomy":["k__Bacteria","p__Proteobacteria","c__Alphaproteobacteria","o__Rhodospirillales","f__Acetobacteraceae","g__Craurococcus","s__sp45577"]}},{"id":"seq4716","metadata":{"taxonomy":["k__Bacteria","p__Actinobacteria","c__Actinobacteria","o__Propionibacteriales","f__Propionibacteriaceae","g__Friedmanniella","s__lacustris"]}},{"id":"seq4717","metadata":{"taxonomy":["k__Bacteria","p__Actinobacteria","c__Rubrobacteria","o__Rubrobacterales","f__Rubrobacteriaceae","g__Rubrobacter","s__sp10728"]}},{"id":"seq4719","metadata":{"taxonomy":["k__Bacteria","p__Actinobacteria","c__Thermoleophilia","o__Solirubrobacterales","f__Solirubrobacteraceae","g__Solirubrobacter","s__sp11099"]}},{"id":"seq4720","metadata":{"taxonomy":["k__Bacteria","p__Chloroflexi","c__Ktedonobacteria","o__NA","f__NA","g__NA","s__sp21510"]}},{"id":"seq4721","metadata":{"taxonomy":["k__Bacteria","p__Planctomycetes","c__Planctomycetacia","o__Planctomycetales","f__Planctomycetaceae","g__NA","s__sp42446"]}},{"id":"seq4727","metadata":{"taxonomy":["k__Bacteria","p__Bacteroidetes","c__Bacteroidia","o__Bacteroidales","f__Porphyromonadaceae","g__Parabacteroides","s__goldsteinii-sp13265"]}},{"id":"seq4731","metadata":{"taxonomy":["k__Bacteria","p__Actinobacteria","c__Actinobacteria","o__Micrococcales","f__Microbacteriaceae","g__Chryseoglobus","s__frigidaquae"]}},{"id":"seq4732","metadata":{"taxonomy":["k__Bacteria","p__Actinobacteria","c__Actinobacteria","o__Streptomycetales","f__Streptomycetaceae","g__Streptomyces","s__NA"]}},{"id":"seq4737","metadata":{"taxonomy":["None","NA","NA","NA","NA","NA","NA"]}},{"id":"seq4738","metadata":{"taxonomy":["k__Bacteria","p__Actinobacteria","c__Actinobacteria","o__Propionibacteriales","f__Nocardioidaceae","g__Nocardioides","s__sp7665"]}},{"id":"seq4741","metadata":{"taxonomy":["k__Bacteria","p__Proteobacteria","c__Betaproteobacteria","o__Burkholderiales","f__Oxalobacteraceae","g__Massilia","s__albidiflava-umbonata"]}},{"id":"seq4744","metadata":{"taxonomy":["k__Bacteria","p__Actinobacteria","c__Actinobacteria","o__Micrococcales","f__Micrococcaceae","g__Arthrobacter","s__agilis"]}},{"id":"seq4746","metadata":{"taxonomy":["k__Bacteria","p__Proteobacteria","c__Alphaproteobacteria","o__Rhodospirillales","f__Acetobacteraceae","g__NA","s__sp45751-sp45752"]}},{"id":"seq4748","metadata":{"taxonomy":["k__Bacteria","p__Firmicutes","c__Clostridia","o__Clostridiales","f__Ruminococcaceae","g__*Soleaferrea","s__sp34492"]}},{"id":"seq4750","metadata":{"taxonomy":["k__Bacteria","p__Firmicutes","c__Clostridia","o__Clostridiales","f__Lachnospiraceae","g__Lachnoclostridium","s__sp32433"]}},{"id":"seq4751","metadata":{"taxonomy":["k__Bacteria","p__Actinobacteria","c__Actinobacteria","o__Micrococcales","f__Intrasporangiaceae","g__Knoellia","s__flava"]}},{"id":"seq4752","metadata":{"taxonomy":["k__Bacteria","p__Actinobacteria","c__Actinobacteria","o__Corynebacteriales","f__Corynebacteriaceae","g__Corynebacterium","s__aurimucosum"]}},{"id":"seq4754","metadata":{"taxonomy":["k__Bacteria","p__Chloroflexi","c__NA","o__NA","f__NA","g__NA","s__sp21449"]}},{"id":"seq4757","metadata":{"taxonomy":["k__Bacteria","p__Actinobacteria","c__Actinobacteria","o__Micrococcales","f__Micrococcaceae","g__Arthrobacter","s__citreus"]}},{"id":"seq4760","metadata":{"taxonomy":["k__Bacteria","p__Firmicutes","c__Bacilli","o__Bacillales","f__Bacillaceae","g__Bacillus","s__foraminis"]}},{"id":"seq4762","metadata":{"taxonomy":["k__Bacteria","p__Actinobacteria","c__Coriobacteriia","o__Coriobacteriales","f__Coriobacteriaceae","g__Gordonibacter","s__faecihominis-urolithinfaciens"]}},{"id":"seq4763","metadata":{"taxonomy":["k__Archaea","p__Thaumarchaeota","c__NA","o__NA","f__NA","g__*Nitrososphaera","s__sp1559"]}},{"id":"seq4768","metadata":{"taxonomy":["k__Bacteria","p__Actinobacteria","c__Actinobacteria","o__Frankiales","f__Sporichthyaceae","g__NA","s__sp6154"]}},{"id":"seq4769","metadata":{"taxonomy":["k__Bacteria","p__Firmicutes","c__Clostridia","o__Clostridiales","f__Ruminococcaceae","g__*Soleaferrea","s__*Soleaferrea"]}},{"id":"seq4771","metadata":{"taxonomy":["k__Bacteria","p__Actinobacteria","c__Actinobacteria","o__Corynebacteriales","f__Corynebacteriaceae","g__Corynebacterium","s__diphtheriae"]}},{"id":"seq4776","metadata":{"taxonomy":["k__Bacteria","p__Proteobacteria","c__Betaproteobacteria","o__Burkholderiales","f__Oxalobacteraceae","g__Massilia","s__albidiflava"]}},{"id":"seq4777","metadata":{"taxonomy":["k__Bacteria","p__Proteobacteria","c__Alphaproteobacteria","o__Rhodobacterales","f__Rhodobacteraceae","g__Rubellimicrobium","s__sp45100-sp45104"]}},{"id":"seq4778","metadata":{"taxonomy":["k__Bacteria","p__Gemmatimonadetes","c__Gemmatimonadetes","o__Gemmatimonadales","f__Gemmatimonadaceae","g__NA","s__sp37974"]}},{"id":"seq4783","metadata":{"taxonomy":["k__Bacteria","p__Acidobacteria","c__Acidobacteria","o__NA","f__NA","g__NA","s__sp2790"]}},{"id":"seq4786","metadata":{"taxonomy":["k__Bacteria","p__Bacteroidetes","c__Cytophagia","o__Cytophagales","f__Cytophagaceae","g__Adhaeribacter","s__sp15073"]}},{"id":"seq4790","metadata":{"taxonomy":["k__Bacteria","p__Proteobacteria","c__Alphaproteobacteria","o__Rhodospirillales","f__NA","g__NA","s__sp45945"]}},{"id":"seq4791","metadata":{"taxonomy":["k__Bacteria","p__Actinobacteria","c__Actinobacteria","o__Micrococcales","f__Promicromonosporaceae","g__Promicromonospora","s__sp7297"]}},{"id":"seq4792","metadata":{"taxonomy":["k__Bacteria","p__Firmicutes","c__Bacilli","o__Bacillales","f__Bacillaceae","g__Bacillus","s__foraminis"]}},{"id":"seq4793","metadata":{"taxonomy":["k__Bacteria","p__Actinobacteria","c__Actinobacteria","o__Micrococcales","f__Micrococcaceae","g__Arthrobacter","s__sp7068"]}},{"id":"seq4794","metadata":{"taxonomy":["k__Bacteria","p__Gemmatimonadetes","c__Gemmatimonadetes","o__Gemmatimonadales","f__Gemmatimonadaceae","g__NA","s__sp37957-sp38020"]}},{"id":"seq4797","metadata":{"taxonomy":["k__Bacteria","p__Proteobacteria","c__Alphaproteobacteria","o__Sphingomonadales","f__NA","g__NA","s__NA"]}},{"id":"seq4801","metadata":{"taxonomy":["k__Bacteria","p__Actinobacteria","c__Actinobacteria","o__Propionibacteriales","f__Nocardioidaceae","g__Nocardioides","s__kongjuensis"]}},{"id":"seq4803","metadata":{"taxonomy":["k__Bacteria","p__Firmicutes","c__Clostridia","o__Clostridiales","f__Lachnospiraceae","g__Tyzzerella","s__sp33282-sp33290"]}},{"id":"seq4806","metadata":{"taxonomy":["k__Bacteria","p__Bacteroidetes","c__Bacteroidia","o__Bacteroidales","f__Rikenellaceae","g__Alistipes","s__putredinis"]}},{"id":"seq4810","metadata":{"taxonomy":["k__Bacteria","p__Proteobacteria","c__Alphaproteobacteria","o__Rhodobacterales","f__Rhodobacteraceae","g__Rubellimicrobium","s__sp45099"]}},{"id":"seq4811","metadata":{"taxonomy":["k__Bacteria","p__Bacteroidetes","c__Bacteroidia","o__Bacteroidales","f__Bacteroidaceae","g__Bacteroides","s__caccae"]}},{"id":"seq4812","metadata":{"taxonomy":["k__Bacteria","p__Firmicutes","c__Clostridia","o__Clostridiales","f__Defluviitaleaceae","g__NA","s__sp31146"]}},{"id":"seq4813","metadata":{"taxonomy":["k__Bacteria","p__Actinobacteria","c__Actinobacteria","o__Propionibacteriales","f__Nocardioidaceae","g__Nocardioides","s__mesophilus"]}},{"id":"seq4817","metadata":{"taxonomy":["k__Bacteria","p__Acidobacteria","c__Acidobacteria","o__NA","f__NA","g__NA","s__sp2812"]}},{"id":"seq4819","metadata":{"taxonomy":["k__Bacteria","p__Proteobacteria","c__Deltaproteobacteria","o__Bdellovibrionales","f__Bdellovibrionaceae","g__Bdellovibrio","s__sp50978"]}},{"id":"seq4820","metadata":{"taxonomy":["k__Bacteria","p__Firmicutes","c__Clostridia","o__Clostridiales","f__Ruminococcaceae","g__NA","s__sp35302"]}},{"id":"seq4825","metadata":{"taxonomy":["k__Bacteria","p__Proteobacteria","c__Alphaproteobacteria","o__Rhizobiales","f__Hyphomicrobiaceae","g__Rhodoplanes","s__sp43676"]}},{"id":"seq4826","metadata":{"taxonomy":["k__Bacteria","p__Proteobacteria","c__Alphaproteobacteria","o__Sphingomonadales","f__Sphingomonadaceae","g__Sphingomonas","s__sp47867"]}},{"id":"seq4828","metadata":{"taxonomy":["k__Bacteria","p__Bacteroidetes","c__Bacteroidia","o__Bacteroidales","f__Bacteroidaceae","g__Bacteroides","s__sartorii"]}},{"id":"seq4829","metadata":{"taxonomy":["k__Bacteria","p__Actinobacteria","c__Actinobacteria","o__Frankiales","f__Geodermatophilaceae","g__Geodermatophilus","s__africanus-obscurus"]}},{"id":"seq4830","metadata":{"taxonomy":["k__Bacteria","p__Actinobacteria","c__Actinobacteria","o__Frankiales","f__Geodermatophilaceae","g__Blastococcus","s__sp6057"]}},{"id":"seq4832","metadata":{"taxonomy":["k__Bacteria","p__Bacteroidetes","c__Cytophagia","o__Cytophagales","f__Cytophagaceae","g__Rhodocytophaga","s__sp15341"]}},{"id":"seq4834","metadata":{"taxonomy":["k__Bacteria","p__Proteobacteria","c__Betaproteobacteria","o__Burkholderiales","f__Oxalobacteraceae","g__Massilia","s__alkalitolerans"]}},{"id":"seq4835","metadata":{"taxonomy":["k__Bacteria","p__Acidobacteria","c__Acidobacteria","o__NA","f__NA","g__Bryobacter","s__sp2564-sp2589"]}},{"id":"seq4837","metadata":{"taxonomy":["k__Bacteria","p__Actinobacteria","c__Actinobacteria","o__Frankiales","f__Geodermatophilaceae","g__Modestobacter","s__marinus-multiseptatus"]}},{"id":"seq4838","metadata":{"taxonomy":["k__Bacteria","p__Actinobacteria","c__Thermoleophilia","o__Gaiellales","f__NA","g__NA","s__sp10877"]}},{"id":"seq4840","metadata":{"taxonomy":["k__Bacteria","p__Bacteroidetes","c__Sphingobacteriia","o__Sphingobacteriales","f__Sphingobacteriaceae","g__Pedobacter","s__panaciterrae"]}},{"id":"seq4841","metadata":{"taxonomy":["k__Bacteria","p__Proteobacteria","c__Betaproteobacteria","o__Burkholderiales","f__Oxalobacteraceae","g__Massilia","s__timonae"]}},{"id":"seq4843","metadata":{"taxonomy":["k__Bacteria","p__Firmicutes","c__Clostridia","o__Clostridiales","f__Lachnospiraceae","g__Lachnoclostridium","s__sp32433"]}},{"id":"seq4848","metadata":{"taxonomy":["None","NA","NA","NA","NA","NA","NA"]}},{"id":"seq4850","metadata":{"taxonomy":["k__Bacteria","p__Actinobacteria","c__Actinobacteria","o__Pseudonocardiales","f__Pseudonocardiaceae","g__Actinomycetospora","s__sp7855"]}},{"id":"seq4851","metadata":{"taxonomy":["k__Bacteria","p__Actinobacteria","c__Actinobacteria","o__Micrococcales","f__Cellulomonadaceae","g__Cellulomonas","s__aerilata"]}},{"id":"seq4858","metadata":{"taxonomy":["k__Bacteria","p__Proteobacteria","c__Gammaproteobacteria","o__Xanthomonadales","f__NA","g__Steroidobacter","s__sp65578"]}},{"id":"seq4861","metadata":{"taxonomy":["k__Bacteria","p__Proteobacteria","c__Betaproteobacteria","o__Burkholderiales","f__Comamonadaceae","g__NA","s__sp49259"]}},{"id":"seq4865","metadata":{"taxonomy":["k__Bacteria","p__Actinobacteria","c__Thermoleophilia","o__Solirubrobacterales","f__NA","g__NA","s__sp11031"]}},{"id":"seq4867","metadata":{"taxonomy":["k__Bacteria","p__Proteobacteria","c__Alphaproteobacteria","o__Rhodospirillales","f__NA","g__*Alysiosphaera","s__sp46509"]}},{"id":"seq4868","metadata":{"taxonomy":["k__Bacteria","p__Firmicutes","c__Clostridia","o__Clostridiales","f__Ruminococcaceae","g__NA","s__sp34754"]}},{"id":"seq4869","metadata":{"taxonomy":["k__Bacteria","p__Actinobacteria","c__Actinobacteria","o__Streptomycetales","f__Streptomycetaceae","g__Streptomyces","s__flavofungini-naganishii-niveoruber"]}},{"id":"seq4871","metadata":{"taxonomy":["k__Bacteria","p__Chloroflexi","c__Chloroflexia","o__Kallotenuales","f__NA","g__NA","s__sp21223"]}},{"id":"seq4873","metadata":{"taxonomy":["k__Bacteria","p__Bacteroidetes","c__Bacteroidia","o__Bacteroidales","f__Porphyromonadaceae","g__Odoribacter","s__sp13183"]}},{"id":"seq4874","metadata":{"taxonomy":["k__Bacteria","p__Planctomycetes","c__Phycisphaerae","o__NA","f__NA","g__NA","s__sp41157-sp41168"]}},{"id":"seq4876","metadata":{"taxonomy":["k__Bacteria","p__Gemmatimonadetes","c__Gemmatimonadetes","o__Gemmatimonadales","f__Gemmatimonadaceae","g__NA","s__sp38006"]}},{"id":"seq4877","metadata":{"taxonomy":["k__Bacteria","p__Proteobacteria","c__Alphaproteobacteria","o__Rhodospirillales","f__Acetobacteraceae","g__Roseomonas","s__sp45714"]}},{"id":"seq4879","metadata":{"taxonomy":["k__Bacteria","p__Actinobacteria","c__Actinobacteria","o__Micromonosporales","f__Micromonosporaceae","g__Actinoplanes","s__friuliensis"]}},{"id":"seq4880","metadata":{"taxonomy":["k__Bacteria","p__Bacteroidetes","c__Sphingobacteriia","o__Sphingobacteriales","f__Chitinophagaceae","g__Segetibacter","s__sp18300"]}},{"id":"seq4885","metadata":{"taxonomy":["k__Bacteria","p__Chloroflexi","c__Chloroflexia","o__Chloroflexales","f__NA","g__NA","s__sp21160"]}},{"id":"seq4890","metadata":{"taxonomy":["k__Bacteria","p__Actinobacteria","c__Actinobacteria","o__Propionibacteriales","f__Propionibacteriaceae","g__Granulicoccus","s__sp7719"]}},{"id":"seq4892","metadata":{"taxonomy":["k__Bacteria","p__Actinobacteria","c__NA","o__NA","f__NA","g__NA","s__sp10597"]}},{"id":"seq4893","metadata":{"taxonomy":["k__Bacteria","p__Bacteroidetes","c__Bacteroidia","o__Bacteroidales","f__Porphyromonadaceae","g__Odoribacter","s__sp13171"]}},{"id":"seq4896","metadata":{"taxonomy":["k__Bacteria","p__Chloroflexi","c__NA","o__NA","f__NA","g__NA","s__sp21647"]}},{"id":"seq4898","metadata":{"taxonomy":["k__Bacteria","p__Bacteroidetes","c__Bacteroidia","o__Bacteroidales","f__Porphyromonadaceae","g__Parabacteroides","s__gordonii"]}},{"id":"seq4903","metadata":{"taxonomy":["k__Bacteria","p__Firmicutes","c__Clostridia","o__Clostridiales","f__Ruminococcaceae","g__Anaerotruncus","s__sp34468"]}},{"id":"seq4905","metadata":{"taxonomy":["k__Bacteria","p__Proteobacteria","c__Alphaproteobacteria","o__Rhodobacterales","f__Rhodobacteraceae","g__Rubellimicrobium","s__sp45104"]}},{"id":"seq4906","metadata":{"taxonomy":["k__Bacteria","p__Proteobacteria","c__Alphaproteobacteria","o__Sphingomonadales","f__Sphingomonadaceae","g__Novosphingobium","s__sp47602"]}},{"id":"seq4908","metadata":{"taxonomy":["k__Bacteria","p__Proteobacteria","c__Alphaproteobacteria","o__Rhodospirillales","f__Acetobacteraceae","g__Craurococcus","s__sp45577"]}},{"id":"seq4910","metadata":{"taxonomy":["k__Bacteria","p__Firmicutes","c__Bacilli","o__Bacillales","f__Bacillaceae","g__Bacillus","s__niacini"]}},{"id":"seq4919","metadata":{"taxonomy":["k__Bacteria","p__Actinobacteria","c__Actinobacteria","o__Streptomycetales","f__Streptomycetaceae","g__Streptomyces","s__sp10042"]}},{"id":"seq4921","metadata":{"taxonomy":["k__Bacteria","p__Actinobacteria","c__Thermoleophilia","o__Gaiellales","f__NA","g__NA","s__sp10874"]}},{"id":"seq4923","metadata":{"taxonomy":["k__Bacteria","p__Acidobacteria","c__Acidobacteria","o__NA","f__NA","g__Bryobacter","s__sp2601"]}},{"id":"seq4924","metadata":{"taxonomy":["k__Bacteria","p__Actinobacteria","c__Actinobacteria","o__Pseudonocardiales","f__Pseudonocardiaceae","g__Pseudonocardia","s__petroleophila"]}},{"id":"seq4925","metadata":{"taxonomy":["k__Bacteria","p__Actinobacteria","c__Actinobacteria","o__Frankiales","f__Geodermatophilaceae","g__Geodermatophilus","s__africanus-obscurus-siccatus"]}},{"id":"seq4928","metadata":{"taxonomy":["None","NA","NA","NA","NA","NA","NA"]}},{"id":"seq4929","metadata":{"taxonomy":["k__Bacteria","p__Proteobacteria","c__Alphaproteobacteria","o__Rhodospirillales","f__Acetobacteraceae","g__Craurococcus","s__sp45577"]}},{"id":"seq4931","metadata":{"taxonomy":["k__Bacteria","p__Actinobacteria","c__Thermoleophilia","o__Solirubrobacterales","f__Patulibacteraceae","g__Patulibacter","s__sp11083"]}},{"id":"seq4932","metadata":{"taxonomy":["k__Bacteria","p__Proteobacteria","c__Alphaproteobacteria","o__Sphingomonadales","f__Sphingomonadaceae","g__Sphingopyxis","s__alaskensis-bauzanensis-chilensis"]}},{"id":"seq4933","metadata":{"taxonomy":["k__Bacteria","p__Actinobacteria","c__Actinobacteria","o__Propionibacteriales","f__Nocardioidaceae","g__Nocardioides","s__alpinus"]}},{"id":"seq4935","metadata":{"taxonomy":["k__Bacteria","p__Acidobacteria","c__Acidobacteria","o__NA","f__NA","g__Blastocatella","s__fastidiosa"]}},{"id":"seq4936","metadata":{"taxonomy":["k__Bacteria","p__Chloroflexi","c__NA","o__NA","f__NA","g__NA","s__sp21759"]}},{"id":"seq4937","metadata":{"taxonomy":["k__Bacteria","p__Acidobacteria","c__Acidobacteria","o__NA","f__NA","g__NA","s__sp3501"]}},{"id":"seq4938","metadata":{"taxonomy":["k__Bacteria","p__Proteobacteria","c__Alphaproteobacteria","o__Rhizobiales","f__Bradyrhizobiaceae","g__Nitrobacter","s__vulgaris"]}},{"id":"seq4939","metadata":{"taxonomy":["None","NA","NA","NA","NA","NA","NA"]}},{"id":"seq4940","metadata":{"taxonomy":["k__Bacteria","p__Acidobacteria","c__Acidobacteria","o__NA","f__NA","g__NA","s__sp3605"]}},{"id":"seq4944","metadata":{"taxonomy":["k__Bacteria","p__Proteobacteria","c__Alphaproteobacteria","o__Rhodospirillales","f__Acetobacteraceae","g__Belnapia","s__moabensis"]}},{"id":"seq4945","metadata":{"taxonomy":["k__Bacteria","p__Actinobacteria","c__Actinobacteria","o__Micrococcales","f__Microbacteriaceae","g__Chryseoglobus","s__frigidaquae"]}},{"id":"seq4946","metadata":{"taxonomy":["k__Bacteria","p__Actinobacteria","c__Acidimicrobiia","o__Acidimicrobiales","f__NA","g__NA","s__sp4500"]}},{"id":"seq4947","metadata":{"taxonomy":["k__Bacteria","p__Actinobacteria","c__Thermoleophilia","o__Gaiellales","f__NA","g__NA","s__sp10814"]}},{"id":"seq4949","metadata":{"taxonomy":["k__Bacteria","p__Proteobacteria","c__Alphaproteobacteria","o__Rhodospirillales","f__Acetobacteraceae","g__Roseomonas","s__sp45714-sp45715"]}},{"id":"seq4950","metadata":{"taxonomy":["k__Bacteria","p__Bacteroidetes","c__Bacteroidia","o__Bacteroidales","f__Porphyromonadaceae","g__Odoribacter","s__sp13184"]}},{"id":"seq4951","metadata":{"taxonomy":["k__Bacteria","p__Proteobacteria","c__Alphaproteobacteria","o__Rhodospirillales","f__Acetobacteraceae","g__Craurococcus","s__sp45574-sp45578"]}},{"id":"seq4953","metadata":{"taxonomy":["k__Bacteria","p__Actinobacteria","c__Actinobacteria","o__Propionibacteriales","f__Nocardioidaceae","g__Nocardioides","s__daejeonensis"]}},{"id":"seq4955","metadata":{"taxonomy":["k__Bacteria","p__Firmicutes","c__Bacilli","o__Bacillales","f__Bacillaceae","g__Bacillus","s__crassostreae-litoralis-simplex"]}},{"id":"seq4956","metadata":{"taxonomy":["k__Bacteria","p__Actinobacteria","c__Thermoleophilia","o__Solirubrobacterales","f__NA","g__NA","s__sp11029"]}},{"id":"seq4957","metadata":{"taxonomy":["k__Bacteria","p__Chloroflexi","c__Caldilineae","o__Caldilineales","f__Caldilineaceae","g__NA","s__sp21051"]}},{"id":"seq4959","metadata":{"taxonomy":["k__Bacteria","p__Hydrogenedentes","c__NA","o__NA","f__NA","g__NA","s__sp38259"]}},{"id":"seq4960","metadata":{"taxonomy":["k__Bacteria","p__Actinobacteria","c__Actinobacteria","o__Streptomycetales","f__Streptomycetaceae","g__Streptomyces","s__NA"]}},{"id":"seq4962","metadata":{"taxonomy":["k__Bacteria","p__Bacteroidetes","c__Bacteroidia","o__Bacteroidales","f__Porphyromonadaceae","g__Odoribacter","s__sp13183"]}},{"id":"seq4963","metadata":{"taxonomy":["k__Bacteria","p__Bacteroidetes","c__Sphingobacteriia","o__Sphingobacteriales","f__Chitinophagaceae","g__Ferruginibacter","s__sp18106"]}},{"id":"seq4964","metadata":{"taxonomy":["k__Bacteria","p__Actinobacteria","c__Thermoleophilia","o__Solirubrobacterales","f__NA","g__NA","s__sp11003"]}},{"id":"seq4965","metadata":{"taxonomy":["k__Bacteria","p__Actinobacteria","c__Actinobacteria","o__Frankiales","f__Frankiaceae","g__Frankia-Jatrophihabitans","s__alni-sp6044-sp6166"]}},{"id":"seq4966","metadata":{"taxonomy":["k__Bacteria","p__Proteobacteria","c__Alphaproteobacteria","o__Rhizobiales","f__Xanthobacteraceae","g__Variibacter","s__sp44543"]}},{"id":"seq4967","metadata":{"taxonomy":["k__Bacteria","p__Actinobacteria","c__Actinobacteria","o__Micrococcales","f__Microbacteriaceae","g__Microbacterium","s__marinilacus"]}},{"id":"seq4970","metadata":{"taxonomy":["k__Bacteria","p__Firmicutes","c__Clostridia","o__Clostridiales","f__Christensenellaceae","g__NA","s__sp30197"]}},{"id":"seq4971","metadata":{"taxonomy":["k__Bacteria","p__Chloroflexi","c__NA","o__NA","f__NA","g__bacterium","s__sp21785-sp21786"]}},{"id":"seq4973","metadata":{"taxonomy":["k__Bacteria","p__Actinobacteria","c__Actinobacteria","o__Micrococcales","f__Micrococcaceae","g__Arthrobacter","s__crystallopoietes"]}},{"id":"seq4974","metadata":{"taxonomy":["k__Bacteria","p__Actinobacteria","c__Coriobacteriia","o__Coriobacteriales","f__Coriobacteriaceae","g__Adlercreutzia-Asaccharobacter","s__celatus-equolifaciens"]}},{"id":"seq4977","metadata":{"taxonomy":["k__Bacteria","p__Proteobacteria","c__Alphaproteobacteria","o__Sphingomonadales","f__NA","g__NA","s__sp47567-sp47577"]}},{"id":"seq4979","metadata":{"taxonomy":["k__Bacteria","p__Firmicutes","c__Erysipelotrichia","o__Erysipelotrichales","f__Erysipelotrichaceae","g__Faecalitalea","s__sp36732"]}},{"id":"seq4980","metadata":{"taxonomy":["k__Bacteria","p__Proteobacteria","c__Alphaproteobacteria","o__Rhizobiales","f__NA","g__NA","s__sp43717"]}},{"id":"seq4983","metadata":{"taxonomy":["k__Bacteria","p__Proteobacteria","c__Alphaproteobacteria","o__Rhizobiales","f__Methylobacteriaceae","g__Microvirga","s__sp43910"]}},{"id":"seq4984","metadata":{"taxonomy":["k__Bacteria","p__Firmicutes","c__Clostridia","o__Clostridiales","f__Family XI","g__Peptoniphilus","s__harei"]}},{"id":"seq4986","metadata":{"taxonomy":["k__Bacteria","p__Firmicutes","c__Bacilli","o__Bacillales","f__Staphylococcaceae","g__Staphylococcus","s__capitis-caprae-epidermidis"]}},{"id":"seq4987","metadata":{"taxonomy":["k__Bacteria","p__Proteobacteria","c__Betaproteobacteria","o__Burkholderiales","f__Oxalobacteraceae","g__Massilia","s__alkalitolerans-suwonensis-timonae"]}},{"id":"seq4988","metadata":{"taxonomy":["k__Bacteria","p__Actinobacteria","c__NA","o__NA","f__NA","g__NA","s__sp10595"]}},{"id":"seq4989","metadata":{"taxonomy":["k__Bacteria","p__Actinobacteria","c__Actinobacteria","o__Micromonosporales","f__Micromonosporaceae","g__Actinoplanes-Couchioplanes","s__caeruleus-nipponensis"]}},{"id":"seq4993","metadata":{"taxonomy":["k__Bacteria","p__Bacteroidetes","c__Flavobacteriia","o__Flavobacteriales","f__Flavobacteriaceae","g__Flavobacterium","s__sp16979"]}},{"id":"seq4995","metadata":{"taxonomy":["k__Bacteria","p__Actinobacteria","c__Actinobacteria","o__Frankiales","f__NA","g__NA","s__sp6163"]}},{"id":"seq4996","metadata":{"taxonomy":["k__Bacteria","p__Actinobacteria","c__Thermoleophilia","o__Solirubrobacterales","f__Solirubrobacteraceae","g__Solirubrobacter","s__sp11098"]}},{"id":"seq5000","metadata":{"taxonomy":["k__Bacteria","p__Firmicutes","c__Clostridia","o__Clostridiales","f__Ruminococcaceae","g__Anaerotruncus","s__sp34468"]}},{"id":"seq5001","metadata":{"taxonomy":["k__Bacteria","p__Actinobacteria","c__Actinobacteria","o__Propionibacteriales","f__Nocardioidaceae","g__Kribbella","s__endophytica-flavida-italica"]}},{"id":"seq5003","metadata":{"taxonomy":["k__Bacteria","p__Proteobacteria","c__Alphaproteobacteria","o__Sphingomonadales","f__Sphingomonadaceae","g__Sphingomonas","s__dokdonensis"]}},{"id":"seq5005","metadata":{"taxonomy":["k__Bacteria","p__Bacteroidetes","c__Bacteroidia","o__Bacteroidales","f__Porphyromonadaceae","g__Parabacteroides","s__gordonii"]}},{"id":"seq5006","metadata":{"taxonomy":["k__Bacteria","p__Actinobacteria","c__NA","o__NA","f__NA","g__NA","s__sp10771"]}},{"id":"seq5007","metadata":{"taxonomy":["k__Bacteria","p__Actinobacteria","c__Thermoleophilia","o__Solirubrobacterales","f__Solirubrobacteraceae","g__Solirubrobacter","s__sp11099"]}},{"id":"seq5008","metadata":{"taxonomy":["k__Bacteria","p__Proteobacteria","c__Gammaproteobacteria","o__Pseudomonadales","f__Moraxellaceae","g__Acinetobacter","s__bouvetii-johnsonii"]}},{"id":"seq5009","metadata":{"taxonomy":["k__Bacteria","p__Bacteroidetes","c__Cytophagia","o__Cytophagales","f__Cytophagaceae","g__NA","s__sp15397"]}},{"id":"seq5010","metadata":{"taxonomy":["k__Bacteria","p__Verrucomicrobia","c__Spartobacteria","o__Chthoniobacterales","f__NA","g__NA","s__sp69126"]}},{"id":"seq5012","metadata":{"taxonomy":["k__Bacteria","p__Firmicutes","c__Bacilli","o__Bacillales","f__Bacillaceae","g__Virgibacillus","s__siamensis"]}},{"id":"seq5014","metadata":{"taxonomy":["k__Bacteria","p__Firmicutes","c__Bacilli","o__Bacillales","f__Planococcaceae","g__Chryseomicrobium","s__amylolyticum-aureum-imtechense"]}},{"id":"seq5018","metadata":{"taxonomy":["k__Bacteria","p__Actinobacteria","c__Rubrobacteria","o__Rubrobacterales","f__Rubrobacteriaceae","g__Rubrobacter","s__sp10733"]}},{"id":"seq5021","metadata":{"taxonomy":["k__Bacteria","p__Actinobacteria","c__Actinobacteria","o__Micrococcales","f__Microbacteriaceae","g__Leifsonia","s__rubra"]}},{"id":"seq5023","metadata":{"taxonomy":["k__Bacteria","p__Proteobacteria","c__Betaproteobacteria","o__Burkholderiales","f__Oxalobacteraceae","g__Massilia","s__alkalitolerans"]}},{"id":"seq5025","metadata":{"taxonomy":["k__Bacteria","p__Actinobacteria","c__Actinobacteria","o__Corynebacteriales","f__NA","g__NA","s__NA"]}},{"id":"seq5026","metadata":{"taxonomy":["k__Bacteria","p__Proteobacteria","c__Alphaproteobacteria","o__Rhodospirillales","f__Rhodospirillaceae","g__Thalassospira","s__sp46264"]}},{"id":"seq5028","metadata":{"taxonomy":["k__Bacteria","p__Acidobacteria","c__Acidobacteria","o__NA","f__NA","g__NA","s__sp2920"]}},{"id":"seq5033","metadata":{"taxonomy":["k__Bacteria","p__Actinobacteria","c__Acidimicrobiia","o__Acidimicrobiales","f__NA","g__NA","s__sp4612"]}},{"id":"seq5037","metadata":{"taxonomy":["k__Bacteria","p__Proteobacteria","c__Alphaproteobacteria","o__Rhizobiales","f__Rhizobiaceae","g__Rhizobium","s__sp44327"]}},{"id":"seq5040","metadata":{"taxonomy":["k__Archaea","p__Thaumarchaeota","c__NA","o__NA","f__NA","g__*Nitrososphaera","s__sp1559"]}},{"id":"seq5043","metadata":{"taxonomy":["k__Bacteria","p__Proteobacteria","c__Alphaproteobacteria","o__Rhodospirillales","f__Acetobacteraceae","g__Roseomonas","s__aerilata-sp45714-sp45751"]}},{"id":"seq5044","metadata":{"taxonomy":["k__Bacteria","p__Actinobacteria","c__Actinobacteria","o__Corynebacteriales","f__Corynebacteriaceae","g__Corynebacterium","s__lipophiloflavum"]}},{"id":"seq5045","metadata":{"taxonomy":["k__Bacteria","p__Gemmatimonadetes","c__Gemmatimonadetes","o__NA","f__NA","g__NA","s__sp37610"]}},{"id":"seq5047","metadata":{"taxonomy":["k__Bacteria","p__Planctomycetes","c__Planctomycetacia","o__Planctomycetales","f__Planctomycetaceae","g__Singulisphaera","s__sp42092"]}},{"id":"seq5052","metadata":{"taxonomy":["k__Bacteria","p__Actinobacteria","c__Actinobacteria","o__Propionibacteriales","f__Nocardioidaceae","g__Nocardioides","s__aestuarii"]}},{"id":"seq5057","metadata":{"taxonomy":["k__Bacteria","p__Actinobacteria","c__Actinobacteria","o__Propionibacteriales","f__Nocardioidaceae","g__Nocardioides","s__sp7665"]}},{"id":"seq5060","metadata":{"taxonomy":["k__Bacteria","p__Actinobacteria","c__Thermoleophilia","o__Gaiellales","f__NA","g__NA","s__sp10906"]}},{"id":"seq5061","metadata":{"taxonomy":["k__Bacteria","p__Actinobacteria","c__Actinobacteria","o__Streptomycetales","f__Streptomycetaceae","g__Streptomyces","s__nanshensis"]}},{"id":"seq5062","metadata":{"taxonomy":["k__Bacteria","p__Actinobacteria","c__Actinobacteria","o__Frankiales","f__Sporichthyaceae","g__NA","s__sp6152"]}},{"id":"seq5063","metadata":{"taxonomy":["k__Bacteria","p__Actinobacteria","c__NA","o__NA","f__NA","g__NA","s__sp10769"]}},{"id":"seq5064","metadata":{"taxonomy":["k__Bacteria","p__Actinobacteria","c__Actinobacteria","o__Corynebacteriales","f__Corynebacteriaceae","g__Corynebacterium","s__genitalium-tuscaniense"]}},{"id":"seq5066","metadata":{"taxonomy":["k__Bacteria","p__Gemmatimonadetes","c__Gemmatimonadetes","o__Gemmatimonadales","f__Gemmatimonadaceae","g__NA","s__sp38006"]}},{"id":"seq5068","metadata":{"taxonomy":["k__Bacteria","p__Planctomycetes","c__Planctomycetacia","o__Planctomycetales","f__Planctomycetaceae","g__NA","s__sp42199"]}},{"id":"seq5071","metadata":{"taxonomy":["k__Bacteria","p__Actinobacteria","c__Rubrobacteria","o__Rubrobacterales","f__Rubrobacteriaceae","g__Rubrobacter","s__sp10729"]}},{"id":"seq5074","metadata":{"taxonomy":["k__Bacteria","p__Firmicutes","c__Clostridia","o__Clostridiales","f__Lachnospiraceae","g__NA","s__sp33573"]}},{"id":"seq5076","metadata":{"taxonomy":["k__Bacteria","p__Proteobacteria","c__Alphaproteobacteria","o__Rhodospirillales","f__Acetobacteraceae","g__Craurococcus","s__sp45577"]}},{"id":"seq5081","metadata":{"taxonomy":["k__Bacteria","p__Bacteroidetes","c__Sphingobacteriia","o__Sphingobacteriales","f__Chitinophagaceae","g__Flavisolibacter","s__sp18213"]}},{"id":"seq5083","metadata":{"taxonomy":["k__Bacteria","p__Chloroflexi","c__Chloroflexia","o__Kallotenuales","f__NA","g__NA","s__sp21228"]}},{"id":"seq5084","metadata":{"taxonomy":["k__Bacteria","p__Chloroflexi","c__NA","o__NA","f__NA","g__NA","s__sp21484"]}},{"id":"seq5085","metadata":{"taxonomy":["k__Bacteria","p__Firmicutes","c__Clostridia","o__Clostridiales","f__Ruminococcaceae","g__*Soleaferrea","s__*Soleaferrea"]}},{"id":"seq5087","metadata":{"taxonomy":["k__Bacteria","p__Actinobacteria","c__Actinobacteria","o__Frankiales","f__Geodermatophilaceae","g__NA","s__sp6088"]}},{"id":"seq5088","metadata":{"taxonomy":["k__Bacteria","p__Firmicutes","c__Clostridia","o__Clostridiales","f__Lachnospiraceae","g__Lachnoclostridium","s__sp32433"]}},{"id":"seq5089","metadata":{"taxonomy":["k__Bacteria","p__Acidobacteria","c__Acidobacteria","o__NA","f__NA","g__Blastocatella","s__sp2974"]}},{"id":"seq5093","metadata":{"taxonomy":["k__Bacteria","p__Acidobacteria","c__Acidobacteria","o__NA","f__NA","g__NA","s__sp2931"]}},{"id":"seq5096","metadata":{"taxonomy":["k__Bacteria","p__Actinobacteria","c__Thermoleophilia","o__Solirubrobacterales","f__Solirubrobacteraceae","g__Solirubrobacter","s__sp11097"]}},{"id":"seq5097","metadata":{"taxonomy":["k__Bacteria","p__Gemmatimonadetes","c__Gemmatimonadetes","o__Gemmatimonadales","f__Gemmatimonadaceae","g__NA","s__sp37922"]}},{"id":"seq5100","metadata":{"taxonomy":["k__Bacteria","p__Actinobacteria","c__Actinobacteria","o__Streptomycetales","f__Streptomycetaceae","g__Streptomyces","s__olivochromogenes-seymenliensis"]}},{"id":"seq5101","metadata":{"taxonomy":["k__Bacteria","p__Gemmatimonadetes","c__Gemmatimonadetes","o__Gemmatimonadales","f__Gemmatimonadaceae","g__NA","s__sp38006"]}},{"id":"seq5105","metadata":{"taxonomy":["k__Bacteria","p__Proteobacteria","c__Alphaproteobacteria","o__Sphingomonadales","f__NA","g__bacterium","s__sp47455"]}},{"id":"seq5108","metadata":{"taxonomy":["k__Bacteria","p__Bacteroidetes","c__Bacteroidia","o__Bacteroidales","f__Bacteroidaceae","g__Bacteroides","s__fragilis-ovatus"]}},{"id":"seq5110","metadata":{"taxonomy":["k__Bacteria","p__Gemmatimonadetes","c__Gemmatimonadetes","o__Gemmatimonadales","f__Gemmatimonadaceae","g__Gemmatimonas","s__sp37851"]}},{"id":"seq5113","metadata":{"taxonomy":["k__Bacteria","p__Proteobacteria","c__Alphaproteobacteria","o__Rhizobiales","f__Rhizobiaceae","g__Ensifer","s__kostiensis-saheli-terangae"]}},{"id":"seq5114","metadata":{"taxonomy":["k__Bacteria","p__Bacteroidetes","c__Bacteroidia","o__Bacteroidales","f__Porphyromonadaceae","g__Odoribacter","s__sp13183"]}},{"id":"seq5115","metadata":{"taxonomy":["k__Bacteria","p__Actinobacteria","c__NA","o__NA","f__NA","g__NA","s__sp10767-sp10772-sp10777"]}},{"id":"seq5116","metadata":{"taxonomy":["k__Bacteria","p__Actinobacteria","c__Actinobacteria","o__Frankiales","f__Nakamurellaceae","g__Nakamurella","s__sp6102"]}},{"id":"seq5117","metadata":{"taxonomy":["k__Bacteria","p__Firmicutes","c__Bacilli","o__Bacillales","f__Paenibacillaceae","g__Brevibacillus","s__sp26684"]}},{"id":"seq5120","metadata":{"taxonomy":["k__Bacteria","p__Acidobacteria","c__Acidobacteria","o__NA","f__NA","g__Blastocatella","s__sp3012"]}},{"id":"seq5123","metadata":{"taxonomy":["k__Bacteria","p__Bacteroidetes","c__Bacteroidia","o__Bacteroidales","f__Porphyromonadaceae","g__Parabacteroides","s__gordonii"]}},{"id":"seq5124","metadata":{"taxonomy":["k__Bacteria","p__Actinobacteria","c__Actinobacteria","o__Frankiales","f__Geodermatophilaceae","g__Geodermatophilus","s__obscurus"]}},{"id":"seq5127","metadata":{"taxonomy":["k__Bacteria","p__Firmicutes","c__Clostridia","o__Clostridiales","f__Lachnospiraceae","g__Lachnoclostridium","s__sp32436"]}},{"id":"seq5130","metadata":{"taxonomy":["k__Bacteria","p__Actinobacteria","c__Thermoleophilia","o__Solirubrobacterales","f__Solirubrobacteraceae","g__Solirubrobacter","s__sp11097"]}},{"id":"seq5134","metadata":{"taxonomy":["k__Bacteria","p__Actinobacteria","c__Actinobacteria","o__Propionibacteriales","f__Nocardioidaceae","g__Nocardioides","s__alpinus"]}},{"id":"seq5136","metadata":{"taxonomy":["k__Bacteria","p__Actinobacteria","c__Actinobacteria","o__Propionibacteriales","f__Propionibacteriaceae","g__Microlunatus","s__ginsengisoli"]}},{"id":"seq5137","metadata":{"taxonomy":["k__Bacteria","p__Actinobacteria","c__Actinobacteria","o__Frankiales","f__Geodermatophilaceae","g__Blastococcus-Geodermatophilus","s__obscurus-saxobsidens"]}},{"id":"seq5138","metadata":{"taxonomy":["k__Bacteria","p__Actinobacteria","c__Acidimicrobiia","o__Acidimicrobiales","f__NA","g__NA","s__sp4486"]}},{"id":"seq5145","metadata":{"taxonomy":["k__Bacteria","p__Actinobacteria","c__Actinobacteria","o__Corynebacteriales","f__Mycobacteriaceae","g__Mycobacterium","s__NA"]}},{"id":"seq5146","metadata":{"taxonomy":["k__Bacteria","p__Actinobacteria","c__Thermoleophilia","o__Solirubrobacterales","f__NA","g__NA","s__sp10982"]}},{"id":"seq5147","metadata":{"taxonomy":["k__Bacteria","p__Proteobacteria","c__Alphaproteobacteria","o__Rhizobiales","f__Methylobacteriaceae","g__Microvirga","s__lupini"]}},{"id":"seq5148","metadata":{"taxonomy":["k__Bacteria","p__Bacteroidetes","c__Bacteroidia","o__Bacteroidales","f__Porphyromonadaceae","g__Parabacteroides","s__goldsteinii"]}},{"id":"seq5149","metadata":{"taxonomy":["k__Bacteria","p__Actinobacteria","c__Actinobacteria","o__Streptomycetales","f__Streptomycetaceae","g__Streptomyces","s__NA"]}},{"id":"seq5150","metadata":{"taxonomy":["k__Bacteria","p__Proteobacteria","c__Betaproteobacteria","o__Burkholderiales","f__Comamonadaceae","g__Limnohabitans","s__planktonicus"]}},{"id":"seq5151","metadata":{"taxonomy":["k__Bacteria","p__Proteobacteria","c__Gammaproteobacteria","o__Enterobacteriales","f__Enterobacteriaceae","g__Klebsiella","s__oxytoca"]}},{"id":"seq5153","metadata":{"taxonomy":["k__Bacteria","p__Actinobacteria","c__Actinobacteria","o__Micrococcales","f__Micrococcaceae","g__Arthrobacter","s__sp7073"]}},{"id":"seq5154","metadata":{"taxonomy":["k__Bacteria","p__Bacteroidetes","c__Bacteroidia","o__Bacteroidales","f__Rikenellaceae","g__Rikenella","s__sp14426"]}},{"id":"seq5156","metadata":{"taxonomy":["k__Bacteria","p__Chloroflexi","c__Thermomicrobia","o__NA","f__NA","g__NA","s__sp21837"]}},{"id":"seq5157","metadata":{"taxonomy":["k__Bacteria","p__Chloroflexi","c__NA","o__NA","f__NA","g__NA","s__sp21786"]}},{"id":"seq5159","metadata":{"taxonomy":["None","NA","NA","NA","NA","NA","NA"]}},{"id":"seq5160","metadata":{"taxonomy":["k__Bacteria","p__Proteobacteria","c__Deltaproteobacteria","o__Desulfobacterales","f__Nitrospinaceae","g__NA","s__sp52368-sp52400"]}},{"id":"seq5162","metadata":{"taxonomy":["k__Bacteria","p__Actinobacteria","c__Actinobacteria","o__Micrococcales","f__Cellulomonadaceae","g__Cellulomonas","s__aerilata-composti"]}},{"id":"seq5167","metadata":{"taxonomy":["k__Bacteria","p__Actinobacteria","c__Actinobacteria","o__Pseudonocardiales","f__Pseudonocardiaceae","g__Pseudonocardia","s__sp8086"]}},{"id":"seq5170","metadata":{"taxonomy":["k__Bacteria","p__Actinobacteria","c__Thermoleophilia","o__Gaiellales","f__Gaiellaceae","g__Gaiella","s__sp10793"]}},{"id":"seq5172","metadata":{"taxonomy":["k__Bacteria","p__Actinobacteria","c__Actinobacteria","o__NA","f__NA","g__NA","s__NA"]}},{"id":"seq5176","metadata":{"taxonomy":["k__Bacteria","p__Chloroflexi","c__Chloroflexia","o__Chloroflexales","f__NA","g__NA","s__sp21160"]}},{"id":"seq5177","metadata":{"taxonomy":["k__Bacteria","p__Proteobacteria","c__Betaproteobacteria","o__Burkholderiales","f__Oxalobacteraceae","g__Massilia","s__aerilata"]}},{"id":"seq5179","metadata":{"taxonomy":["k__Bacteria","p__Proteobacteria","c__Betaproteobacteria","o__Burkholderiales","f__Oxalobacteraceae","g__Massilia","s__suwonensis"]}},{"id":"seq5190","metadata":{"taxonomy":["k__Bacteria","p__Firmicutes","c__Clostridia","o__Clostridiales","f__Lachnospiraceae","g__Lachnoclostridium","s__sp32364-sp32394-sp32432"]}},{"id":"seq5191","metadata":{"taxonomy":["None","NA","NA","NA","NA","NA","NA"]}},{"id":"seq5193","metadata":{"taxonomy":["k__Bacteria","p__Actinobacteria","c__Actinobacteria","o__Pseudonocardiales","f__Pseudonocardiaceae","g__Actinophytocola","s__sediminis-xinjiangensis"]}},{"id":"seq5194","metadata":{"taxonomy":["k__Bacteria","p__Chloroflexi","c__NA","o__NA","f__NA","g__NA","s__sp21452"]}},{"id":"seq5197","metadata":{"taxonomy":["k__Bacteria","p__Actinobacteria","c__Actinobacteria","o__Propionibacteriales","f__Nocardioidaceae","g__Nocardioides","s__aestuarii"]}},{"id":"seq5201","metadata":{"taxonomy":["k__Bacteria","p__Acidobacteria","c__Acidobacteria","o__NA","f__NA","g__NA","s__sp2867"]}},{"id":"seq5202","metadata":{"taxonomy":["k__Bacteria","p__Bacteroidetes","c__Bacteroidia","o__Bacteroidales","f__Porphyromonadaceae","g__Parabacteroides","s__goldsteinii-sp13265"]}},{"id":"seq5204","metadata":{"taxonomy":["k__Bacteria","p__Proteobacteria","c__Alphaproteobacteria","o__Rhizobiales","f__Phyllobacteriaceae","g__Mesorhizobium","s__chacoense"]}},{"id":"seq5205","metadata":{"taxonomy":["k__Bacteria","p__Actinobacteria","c__Rubrobacteria","o__Rubrobacterales","f__Rubrobacteriaceae","g__Rubrobacter","s__sp10748"]}},{"id":"seq5207","metadata":{"taxonomy":["k__Bacteria","p__Proteobacteria","c__Alphaproteobacteria","o__Rhodospirillales","f__Acetobacteraceae","g__Craurococcus","s__sp45574"]}},{"id":"seq5208","metadata":{"taxonomy":["k__Bacteria","p__Actinobacteria","c__Actinobacteria","o__Micrococcales","f__Microbacteriaceae","g__NA","s__NA"]}},{"id":"seq5209","metadata":{"taxonomy":["k__Bacteria","p__Actinobacteria","c__Actinobacteria","o__Micrococcales","f__Promicromonosporaceae","g__Cellulosimicrobium","s__cellulans-funkei"]}},{"id":"seq5214","metadata":{"taxonomy":["k__Bacteria","p__Proteobacteria","c__Alphaproteobacteria","o__Sphingomonadales","f__Erythrobacteraceae","g__NA","s__sp47559"]}},{"id":"seq5215","metadata":{"taxonomy":["None","NA","NA","NA","NA","NA","NA"]}},{"id":"seq5217","metadata":{"taxonomy":["k__Bacteria","p__Actinobacteria","c__Actinobacteria","o__Micrococcales","f__Microbacteriaceae","g__Frigoribacterium","s__endophyticum"]}},{"id":"seq5221","metadata":{"taxonomy":["k__Bacteria","p__Gemmatimonadetes","c__Gemmatimonadetes","o__Gemmatimonadales","f__Gemmatimonadaceae","g__NA","s__sp37917"]}},{"id":"seq5225","metadata":{"taxonomy":["None","NA","NA","NA","NA","NA","NA"]}},{"id":"seq5226","metadata":{"taxonomy":["k__Bacteria","p__Proteobacteria","c__Deltaproteobacteria","o__Myxococcales","f__Sandaracinaceae","g__NA","s__sp54090"]}},{"id":"seq5229","metadata":{"taxonomy":["k__Bacteria","p__Actinobacteria","c__Actinobacteria","o__Frankiales","f__Frankiaceae","g__Frankia","s__alni"]}},{"id":"seq5230","metadata":{"taxonomy":["k__Bacteria","p__Gemmatimonadetes","c__Gemmatimonadetes","o__Gemmatimonadales","f__Gemmatimonadaceae","g__Gemmatimonas","s__sp37851"]}},{"id":"seq5232","metadata":{"taxonomy":["k__Bacteria","p__Proteobacteria","c__Alphaproteobacteria","o__Sphingomonadales","f__NA","g__NA","s__sp47468"]}},{"id":"seq5235","metadata":{"taxonomy":["k__Bacteria","p__Gemmatimonadetes","c__Gemmatimonadetes","o__Gemmatimonadales","f__Gemmatimonadaceae","g__Gemmatimonas","s__sp37823"]}},{"id":"seq5236","metadata":{"taxonomy":["k__Bacteria","p__Chloroflexi","c__NA","o__NA","f__NA","g__NA","s__sp21636"]}},{"id":"seq5238","metadata":{"taxonomy":["k__Bacteria","p__Firmicutes","c__Bacilli","o__Bacillales","f__Bacillaceae","g__Bacillus","s__sp25535"]}},{"id":"seq5239","metadata":{"taxonomy":["k__Bacteria","p__Proteobacteria","c__Alphaproteobacteria","o__Rhodospirillales","f__Acetobacteraceae","g__Roseomonas","s__sp45719"]}},{"id":"seq5240","metadata":{"taxonomy":["k__Bacteria","p__Bacteroidetes","c__Cytophagia","o__Cytophagales","f__Cytophagaceae","g__Nibribacter","s__sp15269"]}},{"id":"seq5241","metadata":{"taxonomy":["k__Bacteria","p__Bacteroidetes","c__Bacteroidia","o__Bacteroidales","f__Porphyromonadaceae","g__Odoribacter","s__sp13184"]}},{"id":"seq5242","metadata":{"taxonomy":["k__Bacteria","p__Firmicutes","c__Bacilli","o__Bacillales","f__Bacillaceae","g__Bacillus","s__firmus"]}},{"id":"seq5243","metadata":{"taxonomy":["k__Bacteria","p__Verrucomicrobia","c__Spartobacteria","o__Chthoniobacterales","f__Chthoniobacteraceae","g__Chthoniobacter","s__sp69067"]}},{"id":"seq5245","metadata":{"taxonomy":["k__Bacteria","p__Actinobacteria","c__Actinobacteria","o__Propionibacteriales","f__Nocardioidaceae","g__Nocardioides","s__sp7684"]}},{"id":"seq5246","metadata":{"taxonomy":["k__Bacteria","p__Firmicutes","c__Erysipelotrichia","o__Erysipelotrichales","f__Erysipelotrichaceae","g__NA","s__sp36741"]}},{"id":"seq5253","metadata":{"taxonomy":["k__Bacteria","p__Actinobacteria","c__Actinobacteria","o__Micrococcales","f__Microbacteriaceae","g__Amnibacterium","s__kyonggiense"]}},{"id":"seq5257","metadata":{"taxonomy":["k__Bacteria","p__Bacteroidetes","c__Sphingobacteriia","o__Sphingobacteriales","f__Chitinophagaceae","g__Segetibacter","s__sp18303"]}},{"id":"seq5259","metadata":{"taxonomy":["k__Bacteria","p__Actinobacteria","c__Thermoleophilia","o__Solirubrobacterales","f__NA","g__NA","s__sp11029"]}},{"id":"seq5262","metadata":{"taxonomy":["k__Bacteria","p__Planctomycetes","c__Planctomycetacia","o__Planctomycetales","f__Planctomycetaceae","g__NA","s__sp42142"]}},{"id":"seq5267","metadata":{"taxonomy":["k__Bacteria","p__Actinobacteria","c__Actinobacteria","o__Micrococcales","f__Microbacteriaceae","g__Curtobacterium-Mycetocola","s__NA"]}},{"id":"seq5268","metadata":{"taxonomy":["k__Bacteria","p__Proteobacteria","c__Alphaproteobacteria","o__Rhizobiales","f__Methylobacteriaceae","g__Microvirga","s__aerophila"]}},{"id":"seq5269","metadata":{"taxonomy":["k__Bacteria","p__Firmicutes","c__Clostridia","o__Clostridiales","f__Ruminococcaceae","g__Anaerotruncus","s__colihominis-sp34443"]}},{"id":"seq5271","metadata":{"taxonomy":["k__Bacteria","p__Gemmatimonadetes","c__Gemmatimonadetes","o__Gemmatimonadales","f__Gemmatimonadaceae","g__Gemmatimonas","s__sp37867"]}},{"id":"seq5272","metadata":{"taxonomy":["k__Bacteria","p__Actinobacteria","c__Actinobacteria","o__Corynebacteriales","f__Corynebacteriaceae","g__Corynebacterium","s__pilbarense"]}},{"id":"seq5273","metadata":{"taxonomy":["k__Bacteria","p__Bacteroidetes","c__Cytophagia","o__Cytophagales","f__Cytophagaceae","g__Hymenobacter","s__ocellatus"]}},{"id":"seq5274","metadata":{"taxonomy":["k__Bacteria","p__Planctomycetes","c__Planctomycetacia","o__Planctomycetales","f__Planctomycetaceae","g__NA","s__sp42383"]}},{"id":"seq5275","metadata":{"taxonomy":["k__Bacteria","p__Firmicutes","c__Clostridia","o__Clostridiales","f__Lachnospiraceae","g__Lachnoclostridium","s__sp32366"]}},{"id":"seq5276","metadata":{"taxonomy":["k__Bacteria","p__Proteobacteria","c__Alphaproteobacteria","o__Sphingomonadales","f__Sphingomonadaceae","g__Sphingomonas","s__sp47842"]}},{"id":"seq5278","metadata":{"taxonomy":["k__Bacteria","p__Actinobacteria","c__Acidimicrobiia","o__Acidimicrobiales","f__Acidimicrobiaceae","g__NA","s__sp4215-sp4252"]}},{"id":"seq5286","metadata":{"taxonomy":["k__Bacteria","p__Bacteroidetes","c__Cytophagia","o__Cytophagales","f__Cytophagaceae","g__Pontibacter","s__sp15309"]}},{"id":"seq5287","metadata":{"taxonomy":["k__Bacteria","p__Chloroflexi","c__Chloroflexia","o__Kallotenuales","f__NA","g__NA","s__sp21233"]}},{"id":"seq5289","metadata":{"taxonomy":["k__Bacteria","p__Proteobacteria","c__Alphaproteobacteria","o__Rhizobiales","f__Bradyrhizobiaceae","g__NA","s__sp43311"]}},{"id":"seq5291","metadata":{"taxonomy":["k__Bacteria","p__Actinobacteria","c__Actinobacteria","o__Frankiales","f__NA","g__NA","s__sp6166"]}},{"id":"seq5292","metadata":{"taxonomy":["k__Bacteria","p__Actinobacteria","c__Actinobacteria","o__Streptomycetales","f__Streptomycetaceae","g__Streptomyces","s__NA"]}},{"id":"seq5293","metadata":{"taxonomy":["k__Bacteria","p__Firmicutes","c__Clostridia","o__Clostridiales","f__Ruminococcaceae","g__Anaerotruncus","s__colihominis"]}},{"id":"seq5295","metadata":{"taxonomy":["k__Bacteria","p__Proteobacteria","c__Betaproteobacteria","o__Burkholderiales","f__Comamonadaceae","g__Acidovorax","s__defluvii"]}},{"id":"seq5296","metadata":{"taxonomy":["k__Bacteria","p__Firmicutes","c__Clostridia","o__Clostridiales","f__Lachnospiraceae","g__Lachnoclostridium","s__sp32408"]}},{"id":"seq5300","metadata":{"taxonomy":["k__Bacteria","p__Bacteroidetes","c__Sphingobacteriia","o__Sphingobacteriales","f__Chitinophagaceae","g__Segetibacter","s__koreensis"]}},{"id":"seq5303","metadata":{"taxonomy":["k__Bacteria","p__Actinobacteria","c__Rubrobacteria","o__Rubrobacterales","f__Rubrobacteriaceae","g__Rubrobacter","s__sp10762"]}},{"id":"seq5306","metadata":{"taxonomy":["k__Bacteria","p__Proteobacteria","c__Deltaproteobacteria","o__Myxococcales","f__Nannocystaceae","g__Nannocystis","s__exedens"]}},{"id":"seq5307","metadata":{"taxonomy":["k__Bacteria","p__Proteobacteria","c__Alphaproteobacteria","o__Rhizobiales","f__NA","g__NA","s__sp43725"]}},{"id":"seq5309","metadata":{"taxonomy":["k__Bacteria","p__Proteobacteria","c__Alphaproteobacteria","o__Rhizobiales","f__NA","g__NA","s__sp43717"]}},{"id":"seq5312","metadata":{"taxonomy":["k__Bacteria","p__Acidobacteria","c__Acidobacteria","o__NA","f__NA","g__Blastocatella","s__fastidiosa"]}},{"id":"seq5315","metadata":{"taxonomy":["k__Bacteria","p__Gemmatimonadetes","c__Gemmatimonadetes","o__Gemmatimonadales","f__Gemmatimonadaceae","g__NA","s__sp37922"]}},{"id":"seq5317","metadata":{"taxonomy":["k__Bacteria","p__Chloroflexi","c__NA","o__NA","f__NA","g__NA","s__sp21444"]}},{"id":"seq5319","metadata":{"taxonomy":["k__Bacteria","p__Proteobacteria","c__Alphaproteobacteria","o__Rhodospirillales","f__Acetobacteraceae","g__Craurococcus","s__sp45581"]}},{"id":"seq5326","metadata":{"taxonomy":["k__Bacteria","p__Actinobacteria","c__Rubrobacteria","o__Rubrobacterales","f__Rubrobacteriaceae","g__Rubrobacter","s__sp10738"]}},{"id":"seq5328","metadata":{"taxonomy":["k__Bacteria","p__Proteobacteria","c__Alphaproteobacteria","o__Rhodospirillales","f__Acetobacteraceae","g__NA","s__sp45738-sp45744"]}},{"id":"seq5329","metadata":{"taxonomy":["k__Bacteria","p__Proteobacteria","c__Alphaproteobacteria","o__Rhizobiales","f__NA","g__NA","s__sp43729-sp43732"]}},{"id":"seq5335","metadata":{"taxonomy":["k__Bacteria","p__Gemmatimonadetes","c__Gemmatimonadetes","o__Gemmatimonadales","f__Gemmatimonadaceae","g__NA","s__sp37959-sp37974"]}},{"id":"seq5339","metadata":{"taxonomy":["k__Bacteria","p__Proteobacteria","c__Alphaproteobacteria","o__Rhodospirillales","f__NA","g__NA","s__sp45806"]}},{"id":"seq5343","metadata":{"taxonomy":["k__Bacteria","p__Proteobacteria","c__Alphaproteobacteria","o__Rhodospirillales","f__Acetobacteraceae","g__NA","s__sp45770-sp45780-sp45791"]}},{"id":"seq5352","metadata":{"taxonomy":["k__Bacteria","p__Actinobacteria","c__Actinobacteria","o__Micrococcales","f__Micrococcaceae","g__Sinomonas","s__sp7248"]}},{"id":"seq5356","metadata":{"taxonomy":["k__Bacteria","p__Bacteroidetes","c__Bacteroidia","o__Bacteroidales","f__Porphyromonadaceae","g__Parabacteroides","s__goldsteinii"]}},{"id":"seq5357","metadata":{"taxonomy":["k__Bacteria","p__Proteobacteria","c__Alphaproteobacteria","o__Rhodospirillales","f__Acetobacteraceae","g__Craurococcus","s__sp45577"]}},{"id":"seq5358","metadata":{"taxonomy":["k__Bacteria","p__Proteobacteria","c__Betaproteobacteria","o__Burkholderiales","f__Oxalobacteraceae","g__Massilia","s__alkalitolerans-aurea-timonae"]}},{"id":"seq5360","metadata":{"taxonomy":["k__Bacteria","p__Proteobacteria","c__Alphaproteobacteria","o__Sphingomonadales","f__NA","g__NA","s__sp47573"]}},{"id":"seq5361","metadata":{"taxonomy":["k__Bacteria","p__Proteobacteria","c__Alphaproteobacteria","o__Rhizobiales","f__Methylobacteriaceae","g__Methylobacterium","s__sp43889"]}},{"id":"seq5362","metadata":{"taxonomy":["k__Bacteria","p__Actinobacteria","c__Actinobacteria","o__Streptomycetales","f__Streptomycetaceae","g__Streptomyces","s__aurantiacus-bungoensis"]}},{"id":"seq5364","metadata":{"taxonomy":["k__Bacteria","p__Proteobacteria","c__Alphaproteobacteria","o__Sphingomonadales","f__Sphingomonadaceae","g__Sphingomonas","s__sp47842"]}},{"id":"seq5366","metadata":{"taxonomy":["k__Bacteria","p__Proteobacteria","c__Betaproteobacteria","o__Burkholderiales","f__Comamonadaceae","g__NA","s__sp49251"]}},{"id":"seq5369","metadata":{"taxonomy":["k__Bacteria","p__Proteobacteria","c__Alphaproteobacteria","o__Rhizobiales","f__Methylobacteriaceae","g__Methylobacterium","s__sp43889"]}},{"id":"seq5371","metadata":{"taxonomy":["k__Bacteria","p__Actinobacteria","c__NA","o__NA","f__NA","g__NA","s__sp10772"]}},{"id":"seq5377","metadata":{"taxonomy":["k__Bacteria","p__Proteobacteria","c__Alphaproteobacteria","o__Rhodospirillales","f__Rhodospirillaceae","g__Skermanella","s__aerolata-sp46220"]}},{"id":"seq5379","metadata":{"taxonomy":["k__Bacteria","p__Actinobacteria","c__Actinobacteria","o__Frankiales","f__Geodermatophilaceae","g__Geodermatophilus","s__africanus-obscurus"]}},{"id":"seq5387","metadata":{"taxonomy":["k__Bacteria","p__Acidobacteria","c__Holophagae","o__NA","f__NA","g__NA","s__sp3981"]}},{"id":"seq5391","metadata":{"taxonomy":["k__Bacteria","p__Proteobacteria","c__Alphaproteobacteria","o__Sphingomonadales","f__Erythrobacteraceae","g__Altererythrobacter","s__sp47500"]}},{"id":"seq5393","metadata":{"taxonomy":["k__Bacteria","p__Proteobacteria","c__Alphaproteobacteria","o__Sphingomonadales","f__Erythrobacteraceae","g__NA","s__sp47561"]}},{"id":"seq5395","metadata":{"taxonomy":["k__Bacteria","p__Actinobacteria","c__Thermoleophilia","o__Solirubrobacterales","f__NA","g__NA","s__sp11133"]}},{"id":"seq5396","metadata":{"taxonomy":["k__Bacteria","p__Firmicutes","c__Bacilli","o__Bacillales","f__Bacillaceae","g__Oceanobacillus","s__chungangensis"]}},{"id":"seq5399","metadata":{"taxonomy":["k__Bacteria","p__Gemmatimonadetes","c__Gemmatimonadetes","o__Gemmatimonadales","f__Gemmatimonadaceae","g__NA","s__sp37917"]}},{"id":"seq5400","metadata":{"taxonomy":["k__Bacteria","p__Actinobacteria","c__Actinobacteria","o__Frankiales","f__Sporichthyaceae","g__Sporichthya","s__polymorpha"]}},{"id":"seq5409","metadata":{"taxonomy":["k__Bacteria","p__Bacteroidetes","c__Bacteroidia","o__Bacteroidales","f__Porphyromonadaceae","g__Odoribacter","s__sp13184"]}},{"id":"seq5412","metadata":{"taxonomy":["k__Bacteria","p__Firmicutes","c__Clostridia","o__Clostridiales","f__Ruminococcaceae","g__Intestinimonas","s__sp34624"]}},{"id":"seq5413","metadata":{"taxonomy":["k__Bacteria","p__Firmicutes","c__Clostridia","o__Clostridiales","f__Ruminococcaceae","g__Ruminiclostridium","s__sp34916-sp34925"]}},{"id":"seq5414","metadata":{"taxonomy":["k__Bacteria","p__Actinobacteria","c__Actinobacteria","o__Pseudonocardiales","f__Pseudonocardiaceae","g__Pseudonocardia","s__khuvsgulensis"]}},{"id":"seq5417","metadata":{"taxonomy":["k__Bacteria","p__Proteobacteria","c__Alphaproteobacteria","o__Rhodospirillales","f__Acetobacteraceae","g__Roseomonas","s__sp45714-sp45751"]}},{"id":"seq5418","metadata":{"taxonomy":["k__Bacteria","p__Bacteroidetes","c__Sphingobacteriia","o__Sphingobacteriales","f__Chitinophagaceae","g__Segetibacter","s__sp18300"]}},{"id":"seq5419","metadata":{"taxonomy":["k__Bacteria","p__Chloroflexi","c__Chloroflexia","o__Kallotenuales","f__NA","g__NA","s__sp21234"]}},{"id":"seq5421","metadata":{"taxonomy":["k__Bacteria","p__Actinobacteria","c__Actinobacteria","o__Pseudonocardiales","f__Pseudonocardiaceae","g__Actinomycetospora","s__sp7853-sp7855"]}},{"id":"seq5423","metadata":{"taxonomy":["k__Bacteria","p__Actinobacteria","c__Actinobacteria","o__Micrococcales","f__Micrococcaceae","g__Arthrobacter","s__sp7068"]}},{"id":"seq5424","metadata":{"taxonomy":["k__Bacteria","p__Acidobacteria","c__Acidobacteria","o__NA","f__NA","g__Blastocatella","s__sp3034"]}},{"id":"seq5426","metadata":{"taxonomy":["k__Bacteria","p__Proteobacteria","c__Alphaproteobacteria","o__Sphingomonadales","f__NA","g__NA","s__NA"]}},{"id":"seq5427","metadata":{"taxonomy":["k__Bacteria","p__Chloroflexi","c__NA","o__NA","f__NA","g__NA","s__sp21491"]}},{"id":"seq5430","metadata":{"taxonomy":["k__Bacteria","p__Actinobacteria","c__Thermoleophilia","o__Solirubrobacterales","f__NA","g__NA","s__sp11003"]}},{"id":"seq5431","metadata":{"taxonomy":["k__Bacteria","p__Proteobacteria","c__Alphaproteobacteria","o__Rhodospirillales","f__Acetobacteraceae","g__Craurococcus","s__sp45574"]}},{"id":"seq5439","metadata":{"taxonomy":["k__Bacteria","p__Bacteroidetes","c__Sphingobacteriia","o__Sphingobacteriales","f__Chitinophagaceae","g__Segetibacter","s__sp18305"]}},{"id":"seq5440","metadata":{"taxonomy":["k__Bacteria","p__Proteobacteria","c__Alphaproteobacteria","o__Sphingomonadales","f__NA","g__NA","s__sp47450"]}},{"id":"seq5446","metadata":{"taxonomy":["k__Bacteria","p__Chloroflexi","c__Ktedonobacteria","o__Ktedonobacterales","f__Ktedonobacteraceae","g__NA","s__sp21593"]}},{"id":"seq5447","metadata":{"taxonomy":["k__Bacteria","p__Actinobacteria","c__Rubrobacteria","o__Rubrobacterales","f__Rubrobacteriaceae","g__Rubrobacter","s__sp10743"]}},{"id":"seq5449","metadata":{"taxonomy":["k__Bacteria","p__Acidobacteria","c__Acidobacteria","o__NA","f__NA","g__Blastocatella","s__sp3008"]}},{"id":"seq5452","metadata":{"taxonomy":["k__Bacteria","p__Proteobacteria","c__Alphaproteobacteria","o__Sphingomonadales","f__Erythrobacteraceae","g__Altererythrobacter","s__sp47515"]}},{"id":"seq5454","metadata":{"taxonomy":["k__Bacteria","p__NA","c__NA","o__NA","f__NA","g__NA","s__sp38442"]}},{"id":"seq5455","metadata":{"taxonomy":["k__Bacteria","p__Actinobacteria","c__Actinobacteria","o__Streptomycetales","f__Streptomycetaceae","g__Streptomyces","s__kebangsaanensis-olivochromogenes-seymenliensis"]}},{"id":"seq5456","metadata":{"taxonomy":["k__Bacteria","p__Acidobacteria","c__Acidobacteria","o__NA","f__NA","g__NA","s__sp3408"]}},{"id":"seq5457","metadata":{"taxonomy":["k__Bacteria","p__Acidobacteria","c__Acidobacteria","o__NA","f__NA","g__NA","s__sp3435"]}},{"id":"seq5458","metadata":{"taxonomy":["k__Bacteria","p__Proteobacteria","c__Deltaproteobacteria","o__Oligoflexales","f__Oligoflexaceae","g__NA","s__sp54314"]}},{"id":"seq5461","metadata":{"taxonomy":["k__Bacteria","p__Proteobacteria","c__Alphaproteobacteria","o__Rhodobacterales","f__Rhodobacteraceae","g__Rubellimicrobium","s__mesophilum-sp45105"]}},{"id":"seq5463","metadata":{"taxonomy":["k__Bacteria","p__Bacteroidetes","c__Bacteroidia","o__Bacteroidales","f__Bacteroidaceae","g__Bacteroides","s__caccae"]}},{"id":"seq5464","metadata":{"taxonomy":["k__Bacteria","p__Planctomycetes","c__Phycisphaerae","o__NA","f__NA","g__NA","s__sp41155"]}},{"id":"seq5467","metadata":{"taxonomy":["k__Bacteria","p__Actinobacteria","c__Actinobacteria","o__Propionibacteriales","f__Nocardioidaceae","g__Nocardioides","s__sp7653"]}},{"id":"seq5469","metadata":{"taxonomy":["k__Bacteria","p__Proteobacteria","c__Betaproteobacteria","o__NA","f__NA","g__NA","s__sp50681"]}},{"id":"seq5473","metadata":{"taxonomy":["k__Bacteria","p__Actinobacteria","c__Actinobacteria","o__Corynebacteriales","f__Mycobacteriaceae","g__Mycobacterium","s__mucogenicum-phocaicum"]}},{"id":"seq5474","metadata":{"taxonomy":["k__Archaea","p__Euryarchaeota","c__Methanobacteria","o__Methanobacteriales","f__Methanobacteriaceae","g__Methanobrevibacter","s__arboriphilus"]}},{"id":"seq5475","metadata":{"taxonomy":["k__Bacteria","p__Actinobacteria","c__Actinobacteria","o__Kineosporiales","f__Kineosporiaceae","g__Kineococcus","s__glutinatus"]}},{"id":"seq5477","metadata":{"taxonomy":["k__Bacteria","p__Actinobacteria","c__Actinobacteria","o__Frankiales","f__Geodermatophilaceae","g__Geodermatophilus","s__arenarius"]}},{"id":"seq5478","metadata":{"taxonomy":["k__Bacteria","p__Saccharibacteria","c__NA","o__NA","f__NA","g__NA","s__sp66000"]}},{"id":"seq5480","metadata":{"taxonomy":["k__Bacteria","p__Actinobacteria","c__Acidimicrobiia","o__Acidimicrobiales","f__Acidimicrobiaceae","g__NA","s__sp4275"]}},{"id":"seq5482","metadata":{"taxonomy":["k__Bacteria","p__Actinobacteria","c__Actinobacteria","o__Propionibacteriales","f__Nocardioidaceae","g__Marmoricola","s__sp7574"]}},{"id":"seq5487","metadata":{"taxonomy":["k__Bacteria","p__Bacteroidetes","c__Bacteroidia","o__Bacteroidales","f__Porphyromonadaceae","g__Odoribacter","s__sp13184"]}},{"id":"seq5489","metadata":{"taxonomy":["k__Bacteria","p__Firmicutes","c__Clostridia","o__Clostridiales","f__NA","g__NA","s__sp30568"]}},{"id":"seq5490","metadata":{"taxonomy":["k__Bacteria","p__Actinobacteria","c__Actinobacteria","o__Micromonosporales","f__Micromonosporaceae","g__Virgisporangium","s__sp7479"]}},{"id":"seq5491","metadata":{"taxonomy":["k__Bacteria","p__Actinobacteria","c__Actinobacteria","o__Micrococcales","f__Micrococcaceae","g__Arthrobacter","s__sp7076"]}},{"id":"seq5493","metadata":{"taxonomy":["k__Bacteria","p__Proteobacteria","c__Betaproteobacteria","o__Burkholderiales","f__Oxalobacteraceae","g__Massilia","s__timonae"]}},{"id":"seq5500","metadata":{"taxonomy":["k__Bacteria","p__Proteobacteria","c__Alphaproteobacteria","o__Rhizobiales","f__NA","g__Nordella","s__sp44380"]}},{"id":"seq5502","metadata":{"taxonomy":["k__Bacteria","p__Actinobacteria","c__Actinobacteria","o__Propionibacteriales","f__Propionibacteriaceae","g__Friedmanniella","s__lacustris-lucida"]}},{"id":"seq5505","metadata":{"taxonomy":["k__Bacteria","p__Bacteroidetes","c__Sphingobacteriia","o__Sphingobacteriales","f__Chitinophagaceae","g__Ferruginibacter","s__sp18134"]}},{"id":"seq5507","metadata":{"taxonomy":["None","NA","NA","NA","NA","NA","NA"]}},{"id":"seq5510","metadata":{"taxonomy":["k__Bacteria","p__Proteobacteria","c__Alphaproteobacteria","o__Rhizobiales","f__Bradyrhizobiaceae","g__NA","s__sp43311"]}},{"id":"seq5511","metadata":{"taxonomy":["k__Bacteria","p__Bacteroidetes","c__Sphingobacteriia","o__Sphingobacteriales","f__Chitinophagaceae","g__Parasegetibacter","s__terrae"]}},{"id":"seq5516","metadata":{"taxonomy":["k__Bacteria","p__Actinobacteria","c__Thermoleophilia","o__Solirubrobacterales","f__Solirubrobacteraceae","g__Solirubrobacter","s__sp11102-sp11106"]}},{"id":"seq5517","metadata":{"taxonomy":["k__Bacteria","p__Proteobacteria","c__Alphaproteobacteria","o__Rhodobacterales","f__Rhodobacteraceae","g__NA","s__sp45220"]}},{"id":"seq5519","metadata":{"taxonomy":["k__Bacteria","p__Actinobacteria","c__Thermoleophilia","o__Gaiellales","f__NA","g__NA","s__sp10862"]}},{"id":"seq5524","metadata":{"taxonomy":["k__Bacteria","p__Actinobacteria","c__Actinobacteria","o__Micrococcales","f__Microbacteriaceae","g__Mycetocola","s__lacteus-saprophilus-tolaasinivorans"]}},{"id":"seq5525","metadata":{"taxonomy":["k__Bacteria","p__Actinobacteria","c__Acidimicrobiia","o__Acidimicrobiales","f__NA","g__NA","s__sp4473"]}},{"id":"seq5526","metadata":{"taxonomy":["k__Bacteria","p__Actinobacteria","c__Actinobacteria","o__Micrococcales","f__Cellulomonadaceae","g__Cellulomonas","s__biazotea-fimi-oligotrophica"]}},{"id":"seq5527","metadata":{"taxonomy":["k__Bacteria","p__Proteobacteria","c__Alphaproteobacteria","o__Rhizobiales","f__Methylobacteriaceae","g__Microvirga","s__aerilata"]}},{"id":"seq5529","metadata":{"taxonomy":["k__Bacteria","p__Bacteroidetes","c__Bacteroidia","o__Bacteroidales","f__Porphyromonadaceae","g__Parabacteroides","s__johnsonii-merdae"]}},{"id":"seq5530","metadata":{"taxonomy":["k__Bacteria","p__Proteobacteria","c__Alphaproteobacteria","o__Rhizobiales","f__Bradyrhizobiaceae","g__NA","s__sp43320"]}},{"id":"seq5532","metadata":{"taxonomy":["k__Bacteria","p__Firmicutes","c__Clostridia","o__Clostridiales","f__Lachnospiraceae","g__Mobilitalea","s__sp33017"]}},{"id":"seq5539","metadata":{"taxonomy":["k__Bacteria","p__Firmicutes","c__Bacilli","o__Bacillales","f__Bacillaceae","g__Bacillus","s__mojavensis-subtilis-tequilensis"]}},{"id":"seq5540","metadata":{"taxonomy":["k__Bacteria","p__Proteobacteria","c__Betaproteobacteria","o__Burkholderiales","f__Oxalobacteraceae","g__Massilia","s__suwonensis"]}},{"id":"seq5541","metadata":{"taxonomy":["k__Bacteria","p__Actinobacteria","c__Actinobacteria","o__Corynebacteriales","f__NA","g__NA","s__NA"]}},{"id":"seq5542","metadata":{"taxonomy":["k__Bacteria","p__Proteobacteria","c__Alphaproteobacteria","o__Caulobacterales","f__Caulobacteraceae","g__NA","s__sp42791"]}},{"id":"seq5544","metadata":{"taxonomy":["k__Bacteria","p__Actinobacteria","c__Actinobacteria","o__Propionibacteriales","f__Nocardioidaceae","g__Nocardioides","s__aquiterrae"]}},{"id":"seq5545","metadata":{"taxonomy":["k__Bacteria","p__Actinobacteria","c__Thermoleophilia","o__Solirubrobacterales","f__Solirubrobacteraceae","g__Solirubrobacter","s__sp11105"]}},{"id":"seq5547","metadata":{"taxonomy":["k__Bacteria","p__Chloroflexi","c__NA","o__NA","f__NA","g__NA","s__sp21491"]}},{"id":"seq5550","metadata":{"taxonomy":["k__Bacteria","p__Planctomycetes","c__Phycisphaerae","o__NA","f__NA","g__NA","s__sp41159"]}},{"id":"seq5553","metadata":{"taxonomy":["k__Bacteria","p__Firmicutes","c__Bacilli","o__Bacillales","f__Bacillaceae","g__Bacillus","s__circulans-firmus"]}},{"id":"seq5557","metadata":{"taxonomy":["k__Bacteria","p__Proteobacteria","c__Deltaproteobacteria","o__Bdellovibrionales","f__Bacteriovoracaceae","g__Peredibacter","s__starrii"]}},{"id":"seq5558","metadata":{"taxonomy":["k__Bacteria","p__Actinobacteria","c__Actinobacteria","o__Micrococcales","f__Cellulomonadaceae","g__Cellulomonas","s__hominis-parahominis"]}},{"id":"seq5559","metadata":{"taxonomy":["k__Bacteria","p__Firmicutes","c__Clostridia","o__Clostridiales","f__Ruminococcaceae","g__NA","s__sp35345-sp35432"]}},{"id":"seq5562","metadata":{"taxonomy":["k__Bacteria","p__Actinobacteria","c__Actinobacteria","o__NA","f__NA","g__NA","s__NA"]}},{"id":"seq5564","metadata":{"taxonomy":["k__Bacteria","p__Proteobacteria","c__Alphaproteobacteria","o__Rhizobiales","f__Bradyrhizobiaceae","g__NA","s__sp43316"]}},{"id":"seq5565","metadata":{"taxonomy":["k__Archaea","p__Euryarchaeota","c__Methanobacteria","o__Methanobacteriales","f__Methanobacteriaceae","g__Methanobrevibacter","s__arboriphilus"]}},{"id":"seq5572","metadata":{"taxonomy":["k__Bacteria","p__Chloroflexi","c__NA","o__NA","f__NA","g__NA","s__sp21491"]}},{"id":"seq5576","metadata":{"taxonomy":["k__Bacteria","p__Bacteroidetes","c__Bacteroidia","o__Bacteroidales","f__Porphyromonadaceae","g__Porphyromonas","s__catoniae"]}},{"id":"seq5580","metadata":{"taxonomy":["k__Bacteria","p__Actinobacteria","c__Actinobacteria","o__Corynebacteriales","f__Corynebacteriaceae","g__Corynebacterium","s__canis"]}},{"id":"seq5582","metadata":{"taxonomy":["k__Bacteria","p__Acidobacteria","c__Acidobacteria","o__NA","f__NA","g__NA","s__sp3566"]}},{"id":"seq5583","metadata":{"taxonomy":["k__Bacteria","p__Bacteroidetes","c__Sphingobacteriia","o__Sphingobacteriales","f__Chitinophagaceae","g__Segetibacter","s__sp18308"]}},{"id":"seq5588","metadata":{"taxonomy":["k__Bacteria","p__Bacteroidetes","c__Bacteroidia","o__Bacteroidales","f__Bacteroidaceae","g__Bacteroides","s__sp12204"]}},{"id":"seq5591","metadata":{"taxonomy":["k__Bacteria","p__Chloroflexi","c__Chloroflexia","o__Kallotenuales","f__NA","g__NA","s__sp21229"]}},{"id":"seq5594","metadata":{"taxonomy":["k__Bacteria","p__Bacteroidetes","c__Flavobacteriia","o__Flavobacteriales","f__Flavobacteriaceae","g__Capnocytophaga","s__gingivalis"]}},{"id":"seq5596","metadata":{"taxonomy":["k__Bacteria","p__Gemmatimonadetes","c__Gemmatimonadetes","o__Gemmatimonadales","f__Gemmatimonadaceae","g__NA","s__sp37922"]}},{"id":"seq5597","metadata":{"taxonomy":["k__Bacteria","p__Actinobacteria","c__Thermoleophilia","o__Gaiellales","f__NA","g__NA","s__sp10947"]}},{"id":"seq5599","metadata":{"taxonomy":["k__Bacteria","p__Firmicutes","c__Clostridia","o__Clostridiales","f__Lachnospiraceae","g__NA","s__sp32176"]}},{"id":"seq5603","metadata":{"taxonomy":["k__Bacteria","p__Firmicutes","c__Clostridia","o__Clostridiales","f__Ruminococcaceae","g__NA","s__sp35147-sp35148"]}},{"id":"seq5606","metadata":{"taxonomy":["k__Bacteria","p__Actinobacteria","c__Rubrobacteria","o__Rubrobacterales","f__Rubrobacteriaceae","g__Rubrobacter","s__sp10743"]}},{"id":"seq5607","metadata":{"taxonomy":["k__Bacteria","p__Actinobacteria","c__Actinobacteria","o__Propionibacteriales","f__Nocardioidaceae","g__Nocardioides","s__marinquilinus-terrae"]}},{"id":"seq5608","metadata":{"taxonomy":["k__Bacteria","p__Firmicutes","c__Clostridia","o__Clostridiales","f__Ruminococcaceae","g__Faecalibacterium","s__prausnitzii"]}},{"id":"seq5609","metadata":{"taxonomy":["k__Bacteria","p__Actinobacteria","c__Actinobacteria","o__Frankiales","f__Geodermatophilaceae","g__Geodermatophilus","s__africanus-obscurus"]}},{"id":"seq5621","metadata":{"taxonomy":["k__Bacteria","p__Chloroflexi","c__NA","o__NA","f__NA","g__NA","s__sp21788"]}},{"id":"seq5622","metadata":{"taxonomy":["k__Bacteria","p__Proteobacteria","c__Alphaproteobacteria","o__Rhizobiales","f__NA","g__NA","s__sp43959"]}},{"id":"seq5626","metadata":{"taxonomy":["k__Bacteria","p__Actinobacteria","c__Actinobacteria","o__Micrococcales","f__Micrococcaceae","g__Arthrobacter-Pseudarthrobacter","s__NA"]}},{"id":"seq5627","metadata":{"taxonomy":["k__Bacteria","p__Bacteroidetes","c__Bacteroidia","o__Bacteroidales","f__Porphyromonadaceae","g__Odoribacter","s__sp13184"]}},{"id":"seq5628","metadata":{"taxonomy":["k__Bacteria","p__Acidobacteria","c__Acidobacteria","o__NA","f__NA","g__NA","s__sp3605"]}},{"id":"seq5630","metadata":{"taxonomy":["k__Bacteria","p__Firmicutes","c__Bacilli","o__Bacillales","f__Paenibacillaceae","g__Oxalophagus","s__oxalicus"]}},{"id":"seq5631","metadata":{"taxonomy":["k__Bacteria","p__Gemmatimonadetes","c__Gemmatimonadetes","o__Gemmatimonadales","f__Gemmatimonadaceae","g__NA","s__sp37959"]}},{"id":"seq5632","metadata":{"taxonomy":["k__Bacteria","p__Actinobacteria","c__Actinobacteria","o__Frankiales","f__Geodermatophilaceae","g__Geodermatophilus","s__obscurus"]}},{"id":"seq5634","metadata":{"taxonomy":["k__Bacteria","p__Actinobacteria","c__Actinobacteria","o__Frankiales","f__Geodermatophilaceae","g__Blastococcus","s__endophyticus"]}},{"id":"seq5639","metadata":{"taxonomy":["k__Bacteria","p__Planctomycetes","c__Phycisphaerae","o__NA","f__NA","g__NA","s__sp41177"]}},{"id":"seq5640","metadata":{"taxonomy":["k__Bacteria","p__Bacteroidetes","c__Sphingobacteriia","o__Sphingobacteriales","f__Chitinophagaceae","g__Cnuella","s__takakiae"]}},{"id":"seq5644","metadata":{"taxonomy":["k__Bacteria","p__Firmicutes","c__Clostridia","o__Clostridiales","f__Lachnospiraceae","g__Lachnoclostridium","s__bolteae-sp32422-sp32431"]}},{"id":"seq5648","metadata":{"taxonomy":["k__Bacteria","p__Actinobacteria","c__Actinobacteria","o__Glycomycetales","f__Glycomycetaceae","g__Glycomyces","s__mayteni"]}},{"id":"seq5658","metadata":{"taxonomy":["k__Bacteria","p__Chloroflexi","c__Chloroflexia","o__Kallotenuales","f__NA","g__NA","s__sp21223"]}},{"id":"seq5659","metadata":{"taxonomy":["k__Bacteria","p__Cyanobacteria","c__Chloroplast","o__NA","f__NA","g__NA","s__NA"]}},{"id":"seq5661","metadata":{"taxonomy":["k__Bacteria","p__Bacteroidetes","c__Bacteroidia","o__Bacteroidales","f__Porphyromonadaceae","g__Odoribacter","s__sp13176"]}},{"id":"seq5662","metadata":{"taxonomy":["k__Bacteria","p__Actinobacteria","c__Actinobacteria","o__Propionibacteriales","f__Nocardioidaceae","g__Nocardioides","s__humi"]}},{"id":"seq5667","metadata":{"taxonomy":["k__Bacteria","p__Bacteroidetes","c__Sphingobacteriia","o__Sphingobacteriales","f__Chitinophagaceae","g__Flavitalea","s__gansuensis-sp18228"]}},{"id":"seq5668","metadata":{"taxonomy":["k__Bacteria","p__Proteobacteria","c__Alphaproteobacteria","o__Rhodospirillales","f__Acetobacteraceae","g__Roseomonas","s__aerilata-vinacea"]}},{"id":"seq5672","metadata":{"taxonomy":["k__Bacteria","p__Bacteroidetes","c__Flavobacteriia","o__Flavobacteriales","f__Flavobacteriaceae","g__Flavobacterium","s__ummariense"]}},{"id":"seq5673","metadata":{"taxonomy":["k__Bacteria","p__Proteobacteria","c__Alphaproteobacteria","o__Rhodospirillales","f__Rhodospirillaceae","g__NA","s__sp46337"]}},{"id":"seq5674","metadata":{"taxonomy":["k__Bacteria","p__Actinobacteria","c__Actinobacteria","o__Frankiales","f__NA","g__NA","s__sp6166"]}},{"id":"seq5676","metadata":{"taxonomy":["k__Bacteria","p__NA","c__NA","o__NA","f__NA","g__NA","s__sp19816"]}},{"id":"seq5679","metadata":{"taxonomy":["k__Bacteria","p__Firmicutes","c__Clostridia","o__Clostridiales","f__Ruminococcaceae","g__NA","s__sp34815"]}},{"id":"seq5683","metadata":{"taxonomy":["k__Bacteria","p__Firmicutes","c__Clostridia","o__Clostridiales","f__Lachnospiraceae","g__NA","s__sp33650"]}},{"id":"seq5684","metadata":{"taxonomy":["k__Bacteria","p__Actinobacteria","c__Actinobacteria","o__Propionibacteriales","f__Nocardioidaceae","g__Nocardioides","s__mesophilus"]}},{"id":"seq5687","metadata":{"taxonomy":["k__Bacteria","p__Chloroflexi","c__NA","o__NA","f__NA","g__NA","s__sp21445"]}},{"id":"seq5688","metadata":{"taxonomy":["k__Bacteria","p__Acidobacteria","c__Acidobacteria","o__NA","f__NA","g__NA","s__sp2863"]}},{"id":"seq5690","metadata":{"taxonomy":["k__Bacteria","p__Actinobacteria","c__Actinobacteria","o__Propionibacteriales","f__Nocardioidaceae","g__Nocardioides","s__plantarum-rubriscoriae"]}},{"id":"seq5691","metadata":{"taxonomy":["k__Bacteria","p__Proteobacteria","c__Gammaproteobacteria","o__Enterobacteriales","f__Enterobacteriaceae","g__Enterobacter","s__NA"]}},{"id":"seq5696","metadata":{"taxonomy":["k__Bacteria","p__Bacteroidetes","c__Cytophagia","o__Cytophagales","f__Cytophagaceae","g__Sporocytophaga","s__sp15387"]}},{"id":"seq5698","metadata":{"taxonomy":["k__Bacteria","p__Firmicutes","c__Clostridia","o__Clostridiales","f__Ruminococcaceae","g__NA","s__sp34770"]}},{"id":"seq5701","metadata":{"taxonomy":["k__Bacteria","p__Proteobacteria","c__Alphaproteobacteria","o__Rhizobiales","f__Methylobacteriaceae","g__Microvirga","s__sp43911-sp43915"]}},{"id":"seq5702","metadata":{"taxonomy":["k__Bacteria","p__Proteobacteria","c__Betaproteobacteria","o__Burkholderiales","f__Oxalobacteraceae","g__NA","s__sp49522"]}},{"id":"seq5705","metadata":{"taxonomy":["k__Bacteria","p__Firmicutes","c__Clostridia","o__Clostridiales","f__Ruminococcaceae","g__NA","s__sp35339"]}},{"id":"seq5707","metadata":{"taxonomy":["k__Bacteria","p__Actinobacteria","c__Thermoleophilia","o__Solirubrobacterales","f__Solirubrobacteraceae","g__Solirubrobacter","s__sp11099-sp11101"]}},{"id":"seq5709","metadata":{"taxonomy":["k__Bacteria","p__Actinobacteria","c__Actinobacteria","o__Kineosporiales","f__Kineosporiaceae","g__Quadrisphaera","s__sp6218"]}},{"id":"seq5710","metadata":{"taxonomy":["k__Bacteria","p__Actinobacteria","c__Acidimicrobiia","o__Acidimicrobiales","f__NA","g__NA","s__sp4473"]}},{"id":"seq5711","metadata":{"taxonomy":["k__Bacteria","p__Actinobacteria","c__Actinobacteria","o__Glycomycetales","f__Glycomycetaceae","g__Glycomyces","s__algeriensis"]}},{"id":"seq5712","metadata":{"taxonomy":["k__Bacteria","p__Gemmatimonadetes","c__Gemmatimonadetes","o__NA","f__NA","g__NA","s__sp37644"]}},{"id":"seq5713","metadata":{"taxonomy":["k__Bacteria","p__Actinobacteria","c__Actinobacteria","o__Corynebacteriales","f__Nocardiaceae","g__Williamsia","s__serinedens"]}},{"id":"seq5718","metadata":{"taxonomy":["k__Bacteria","p__Actinobacteria","c__Actinobacteria","o__Micrococcales","f__Ruaniaceae","g__Ruania","s__albidiflava"]}},{"id":"seq5721","metadata":{"taxonomy":["k__Bacteria","p__Firmicutes","c__Clostridia","o__Clostridiales","f__Ruminococcaceae","g__Oscillibacter","s__sp34651"]}},{"id":"seq5722","metadata":{"taxonomy":["k__Bacteria","p__Actinobacteria","c__Actinobacteria","o__Frankiales","f__Sporichthyaceae","g__NA","s__sp6152-sp6154"]}},{"id":"seq5723","metadata":{"taxonomy":["k__Bacteria","p__Actinobacteria","c__Thermoleophilia","o__Solirubrobacterales","f__Solirubrobacteraceae","g__Solirubrobacter","s__sp11097"]}},{"id":"seq5726","metadata":{"taxonomy":["k__Bacteria","p__Acidobacteria","c__Acidobacteria","o__NA","f__NA","g__NA","s__sp3546"]}},{"id":"seq5728","metadata":{"taxonomy":["k__Bacteria","p__Armatimonadetes","c__NA","o__NA","f__NA","g__NA","s__sp11556"]}},{"id":"seq5730","metadata":{"taxonomy":["k__Bacteria","p__Bacteroidetes","c__Bacteroidia","o__Bacteroidales","f__Porphyromonadaceae","g__Parabacteroides","s__goldsteinii-sp13265"]}},{"id":"seq5734","metadata":{"taxonomy":["k__Bacteria","p__Gemmatimonadetes","c__Gemmatimonadetes","o__Gemmatimonadales","f__Gemmatimonadaceae","g__NA","s__sp37922"]}},{"id":"seq5735","metadata":{"taxonomy":["k__Bacteria","p__Proteobacteria","c__Deltaproteobacteria","o__Myxococcales","f__Myxococcaceae","g__Myxococcus","s__fulvus-stipitatus"]}},{"id":"seq5736","metadata":{"taxonomy":["k__Bacteria","p__Gemmatimonadetes","c__Gemmatimonadetes","o__Gemmatimonadales","f__Gemmatimonadaceae","g__Gemmatimonas","s__sp37825"]}},{"id":"seq5740","metadata":{"taxonomy":["k__Bacteria","p__Chloroflexi","c__Chloroflexia","o__Kallotenuales","f__NA","g__NA","s__sp21225"]}},{"id":"seq5741","metadata":{"taxonomy":["k__Bacteria","p__Proteobacteria","c__Alphaproteobacteria","o__Rhodobacterales","f__Rhodobacteraceae","g__Paracocccus-Paracoccus","s__huijuniae-sp44862"]}},{"id":"seq5742","metadata":{"taxonomy":["k__Bacteria","p__Actinobacteria","c__Actinobacteria","o__Streptomycetales","f__Streptomycetaceae","g__Streptomyces","s__griseus"]}},{"id":"seq5743","metadata":{"taxonomy":["k__Bacteria","p__Proteobacteria","c__Betaproteobacteria","o__Burkholderiales","f__Oxalobacteraceae","g__Massilia","s__sp49420"]}},{"id":"seq5753","metadata":{"taxonomy":["k__Bacteria","p__Actinobacteria","c__Actinobacteria","o__Propionibacteriales","f__Propionibacteriaceae","g__Friedmanniella","s__lucida-okinawensis-sp7832"]}},{"id":"seq5757","metadata":{"taxonomy":["k__Bacteria","p__Proteobacteria","c__Alphaproteobacteria","o__Rhodospirillales","f__Acetobacteraceae","g__Craurococcus","s__sp45577"]}},{"id":"seq5759","metadata":{"taxonomy":["k__Bacteria","p__Actinobacteria","c__Actinobacteria","o__Streptomycetales","f__Streptomycetaceae","g__Streptomyces","s__diastaticus"]}},{"id":"seq5764","metadata":{"taxonomy":["k__Bacteria","p__Bacteroidetes","c__Bacteroidia","o__Bacteroidales","f__Porphyromonadaceae","g__Porphyromonas","s__sp13380"]}},{"id":"seq5765","metadata":{"taxonomy":["k__Bacteria","p__Chloroflexi","c__NA","o__NA","f__NA","g__NA","s__sp21759"]}},{"id":"seq5769","metadata":{"taxonomy":["k__Bacteria","p__Proteobacteria","c__Alphaproteobacteria","o__Rhizobiales","f__NA","g__NA","s__sp43724"]}},{"id":"seq5775","metadata":{"taxonomy":["k__Bacteria","p__Proteobacteria","c__Alphaproteobacteria","o__Rhizobiales","f__NA","g__NA","s__sp43724"]}},{"id":"seq5776","metadata":{"taxonomy":["k__Bacteria","p__Bacteroidetes","c__Sphingobacteriia","o__Sphingobacteriales","f__Chitinophagaceae","g__Flavisolibacter","s__sp18207"]}},{"id":"seq5778","metadata":{"taxonomy":["k__Bacteria","p__Actinobacteria","c__Actinobacteria","o__Frankiales","f__Geodermatophilaceae","g__Blastococcus","s__sp6057"]}},{"id":"seq5781","metadata":{"taxonomy":["k__Bacteria","p__Actinobacteria","c__Thermoleophilia","o__Solirubrobacterales","f__NA","g__NA","s__sp10998-sp11009"]}},{"id":"seq5782","metadata":{"taxonomy":["k__Bacteria","p__Firmicutes","c__Bacilli","o__Lactobacillales","f__Enterococcaceae","g__Enterococcus","s__faecalis"]}},{"id":"seq5784","metadata":{"taxonomy":["k__Bacteria","p__Actinobacteria","c__Acidimicrobiia","o__Acidimicrobiales","f__NA","g__NA","s__sp4640"]}},{"id":"seq5785","metadata":{"taxonomy":["k__Bacteria","p__Firmicutes","c__Negativicutes","o__Selenomonadales","f__Veillonellaceae","g__NA","s__sp37214"]}},{"id":"seq5787","metadata":{"taxonomy":["k__Bacteria","p__Actinobacteria","c__Thermoleophilia","o__Solirubrobacterales","f__Solirubrobacteraceae","g__Solirubrobacter","s__ginsenosidimutans"]}},{"id":"seq5789","metadata":{"taxonomy":["k__Bacteria","p__Actinobacteria","c__Actinobacteria","o__Streptomycetales","f__Streptomycetaceae","g__Streptomyces","s__sp10042"]}},{"id":"seq5798","metadata":{"taxonomy":["k__Bacteria","p__Acidobacteria","c__Acidobacteria","o__NA","f__NA","g__NA","s__sp3324"]}},{"id":"seq5799","metadata":{"taxonomy":["k__Bacteria","p__Actinobacteria","c__Actinobacteria","o__Streptomycetales","f__Streptomycetaceae","g__Streptomyces","s__NA"]}},{"id":"seq5801","metadata":{"taxonomy":["k__Bacteria","p__Firmicutes","c__Clostridia","o__Clostridiales","f__Lachnospiraceae","g__NA","s__sp32762"]}},{"id":"seq5802","metadata":{"taxonomy":["k__Bacteria","p__Actinobacteria","c__Rubrobacteria","o__Rubrobacterales","f__Rubrobacteriaceae","g__Rubrobacter","s__sp10738"]}},{"id":"seq5803","metadata":{"taxonomy":["k__Bacteria","p__Actinobacteria","c__Coriobacteriia","o__Coriobacteriales","f__Coriobacteriaceae","g__Gordonibacter","s__faecihominis"]}},{"id":"seq5805","metadata":{"taxonomy":["k__Bacteria","p__Chloroflexi","c__NA","o__NA","f__NA","g__NA","s__sp21788"]}},{"id":"seq5806","metadata":{"taxonomy":["k__Bacteria","p__Actinobacteria","c__Thermoleophilia","o__Gaiellales","f__NA","g__NA","s__sp10862-sp10884"]}},{"id":"seq5808","metadata":{"taxonomy":["k__Bacteria","p__Proteobacteria","c__Alphaproteobacteria","o__Rhodobacterales","f__Rhodobacteraceae","g__Rubellimicrobium","s__sp45104"]}},{"id":"seq5810","metadata":{"taxonomy":["k__Bacteria","p__Actinobacteria","c__Thermoleophilia","o__Solirubrobacterales","f__Patulibacteraceae","g__Patulibacter","s__sp11087"]}},{"id":"seq5812","metadata":{"taxonomy":["k__Bacteria","p__Actinobacteria","c__NA","o__NA","f__NA","g__NA","s__sp10769"]}},{"id":"seq5813","metadata":{"taxonomy":["k__Bacteria","p__Proteobacteria","c__Alphaproteobacteria","o__Rhodospirillales","f__Rhodospirillaceae","g__NA","s__sp46423"]}},{"id":"seq5814","metadata":{"taxonomy":["k__Bacteria","p__Actinobacteria","c__Actinobacteria","o__Micrococcales","f__Dermabacteraceae","g__Brachybacterium","s__phenoliresistens"]}},{"id":"seq5815","metadata":{"taxonomy":["k__Bacteria","p__Firmicutes","c__Clostridia","o__Clostridiales","f__Ruminococcaceae","g__NA","s__sp35834"]}},{"id":"seq5817","metadata":{"taxonomy":["k__Bacteria","p__Proteobacteria","c__Alphaproteobacteria","o__Rhodospirillales","f__Acetobacteraceae","g__Roseomonas","s__aerophila"]}},{"id":"seq5819","metadata":{"taxonomy":["k__Bacteria","p__Actinobacteria","c__Thermoleophilia","o__Solirubrobacterales","f__Solirubrobacteraceae","g__Solirubrobacter","s__sp11099"]}},{"id":"seq5821","metadata":{"taxonomy":["k__Bacteria","p__Bacteroidetes","c__Sphingobacteriia","o__Sphingobacteriales","f__Chitinophagaceae","g__Flavisolibacter","s__sp18221"]}},{"id":"seq5824","metadata":{"taxonomy":["k__Bacteria","p__Actinobacteria","c__Actinobacteria","o__Propionibacteriales","f__Propionibacteriaceae","g__Microlunatus","s__sp7737"]}},{"id":"seq5825","metadata":{"taxonomy":["k__Bacteria","p__Chloroflexi","c__NA","o__NA","f__NA","g__NA","s__sp21788"]}},{"id":"seq5826","metadata":{"taxonomy":["k__Bacteria","p__Proteobacteria","c__Alphaproteobacteria","o__Sphingomonadales","f__Sphingomonadaceae","g__Sphingomonas","s__sp47461-sp47567-sp47920"]}},{"id":"seq5827","metadata":{"taxonomy":["k__Bacteria","p__Gemmatimonadetes","c__Gemmatimonadetes","o__Gemmatimonadales","f__Gemmatimonadaceae","g__NA","s__sp37959"]}},{"id":"seq5829","metadata":{"taxonomy":["k__Bacteria","p__Actinobacteria","c__Thermoleophilia","o__Solirubrobacterales","f__NA","g__NA","s__sp11004"]}},{"id":"seq5833","metadata":{"taxonomy":["k__Bacteria","p__Armatimonadetes","c__NA","o__NA","f__NA","g__NA","s__sp11494"]}},{"id":"seq5834","metadata":{"taxonomy":["k__Bacteria","p__Proteobacteria","c__Betaproteobacteria","o__Burkholderiales","f__Alcaligenaceae","g__Bordetella","s__trematum"]}},{"id":"seq5837","metadata":{"taxonomy":["k__Bacteria","p__Proteobacteria","c__Alphaproteobacteria","o__Rhizobiales","f__Bradyrhizobiaceae","g__NA","s__sp43317-sp43322"]}},{"id":"seq5838","metadata":{"taxonomy":["k__Bacteria","p__Verrucomicrobia","c__Spartobacteria","o__Chthoniobacterales","f__NA","g__NA","s__sp69109"]}},{"id":"seq5839","metadata":{"taxonomy":["k__Bacteria","p__Proteobacteria","c__Alphaproteobacteria","o__Sphingomonadales","f__NA","g__NA","s__sp47444"]}},{"id":"seq5840","metadata":{"taxonomy":["k__Bacteria","p__Firmicutes","c__Clostridia","o__Clostridiales","f__Lachnospiraceae","g__Lactonifactor","s__longoviformis"]}},{"id":"seq5841","metadata":{"taxonomy":["k__Bacteria","p__Firmicutes","c__Clostridia","o__Clostridiales","f__Family XI","g__Anaerococcus","s__sp31228"]}},{"id":"seq5842","metadata":{"taxonomy":["k__Bacteria","p__Proteobacteria","c__Alphaproteobacteria","o__Sphingomonadales","f__Sphingomonadaceae","g__Sphingomonas","s__sp47878"]}},{"id":"seq5846","metadata":{"taxonomy":["k__Bacteria","p__Firmicutes","c__Clostridia","o__Clostridiales","f__Ruminococcaceae","g__NA","s__NA"]}},{"id":"seq5847","metadata":{"taxonomy":["k__Bacteria","p__Nitrospirae","c__Nitrospira","o__Nitrospirales","f__Nitrospiraceae","g__Nitrospira","s__sp39741"]}},{"id":"seq5848","metadata":{"taxonomy":["k__Bacteria","p__Firmicutes","c__Bacilli","o__Bacillales","f__Thermoactinomycetaceae","g__Shimazuella","s__kribbensis"]}},{"id":"seq5849","metadata":{"taxonomy":["k__Bacteria","p__Firmicutes","c__Bacilli","o__Bacillales","f__Bacillaceae","g__Bacillus","s__foraminis"]}},{"id":"seq5850","metadata":{"taxonomy":["k__Bacteria","p__Actinobacteria","c__NA","o__NA","f__NA","g__NA","s__sp10777"]}},{"id":"seq5855","metadata":{"taxonomy":["k__Bacteria","p__Firmicutes","c__Bacilli","o__Bacillales","f__Thermoactinomycetaceae","g__Shimazuella","s__kribbensis"]}},{"id":"seq5856","metadata":{"taxonomy":["k__Bacteria","p__Actinobacteria","c__Actinobacteria","o__Pseudonocardiales","f__Pseudonocardiaceae","g__Pseudonocardia","s__ailaonensis-xishanensis"]}},{"id":"seq5860","metadata":{"taxonomy":["k__Bacteria","p__Actinobacteria","c__Rubrobacteria","o__Rubrobacterales","f__Rubrobacteriaceae","g__Rubrobacter","s__sp10743"]}},{"id":"seq5861","metadata":{"taxonomy":["k__Bacteria","p__Acidobacteria","c__Acidobacteria","o__NA","f__NA","g__NA","s__sp3165"]}},{"id":"seq5862","metadata":{"taxonomy":["k__Bacteria","p__Actinobacteria","c__Thermoleophilia","o__Solirubrobacterales","f__Solirubrobacteraceae","g__Solirubrobacter","s__sp11100"]}},{"id":"seq5864","metadata":{"taxonomy":["k__Bacteria","p__Saccharibacteria","c__NA","o__NA","f__NA","g__NA","s__sp65976"]}},{"id":"seq5865","metadata":{"taxonomy":["k__Bacteria","p__Chloroflexi","c__Thermomicrobia","o__NA","f__NA","g__NA","s__sp21845"]}},{"id":"seq5866","metadata":{"taxonomy":["k__Bacteria","p__Proteobacteria","c__Betaproteobacteria","o__Burkholderiales","f__Oxalobacteraceae","g__Massilia","s__aurea-timonae"]}},{"id":"seq5867","metadata":{"taxonomy":["k__Bacteria","p__Actinobacteria","c__Actinobacteria","o__Pseudonocardiales","f__Pseudonocardiaceae","g__Pseudonocardia","s__zijingensis"]}},{"id":"seq5870","metadata":{"taxonomy":["k__Bacteria","p__Proteobacteria","c__Alphaproteobacteria","o__Sphingomonadales","f__NA","g__NA","s__sp47571-sp47576"]}},{"id":"seq5871","metadata":{"taxonomy":["k__Bacteria","p__Actinobacteria","c__Thermoleophilia","o__Solirubrobacterales","f__NA","g__NA","s__sp10983"]}},{"id":"seq5872","metadata":{"taxonomy":["k__Bacteria","p__Proteobacteria","c__Alphaproteobacteria","o__Sphingomonadales","f__Sphingomonadaceae","g__Sphingomonas","s__sp47862"]}},{"id":"seq5874","metadata":{"taxonomy":["k__Bacteria","p__Actinobacteria","c__Thermoleophilia","o__Solirubrobacterales","f__NA","g__NA","s__sp11004"]}},{"id":"seq5876","metadata":{"taxonomy":["k__Bacteria","p__Actinobacteria","c__Rubrobacteria","o__Rubrobacterales","f__Rubrobacteriaceae","g__Rubrobacter","s__sp10738"]}},{"id":"seq5880","metadata":{"taxonomy":["k__Bacteria","p__Firmicutes","c__Clostridia","o__Clostridiales","f__Ruminococcaceae","g__NA","s__sp34773-sp34790"]}},{"id":"seq5882","metadata":{"taxonomy":["k__Bacteria","p__Actinobacteria","c__NA","o__NA","f__NA","g__NA","s__sp10593"]}},{"id":"seq5885","metadata":{"taxonomy":["k__Bacteria","p__Acidobacteria","c__Acidobacteria","o__NA","f__NA","g__NA","s__sp2948"]}},{"id":"seq5886","metadata":{"taxonomy":["k__Bacteria","p__Firmicutes","c__Clostridia","o__Clostridiales","f__Lachnospiraceae","g__NA","s__sp33650"]}},{"id":"seq5887","metadata":{"taxonomy":["k__Bacteria","p__Firmicutes","c__Clostridia","o__Clostridiales","f__Lachnospiraceae","g__Lachnoclostridium","s__sp32400"]}},{"id":"seq5888","metadata":{"taxonomy":["k__Bacteria","p__Cyanobacteria","c__Cyanobacteria","o__NA","f__FamilyII","g__Chroococcidiopsis","s__sp23073"]}},{"id":"seq5889","metadata":{"taxonomy":["k__Bacteria","p__Acidobacteria","c__Acidobacteria","o__NA","f__NA","g__NA","s__sp3233"]}},{"id":"seq5897","metadata":{"taxonomy":["k__Bacteria","p__Actinobacteria","c__Actinobacteria","o__Micrococcales","f__Intrasporangiaceae","g__Fodinibacter","s__luteus"]}},{"id":"seq5898","metadata":{"taxonomy":["k__Bacteria","p__Firmicutes","c__Clostridia","o__Clostridiales","f__Ruminococcaceae","g__Anaerotruncus","s__sp34434"]}},{"id":"seq5902","metadata":{"taxonomy":["k__Bacteria","p__Actinobacteria","c__Thermoleophilia","o__Solirubrobacterales","f__Patulibacteraceae","g__Patulibacter","s__sp11080"]}},{"id":"seq5903","metadata":{"taxonomy":["k__Bacteria","p__Actinobacteria","c__Actinobacteria","o__Streptosporangiales","f__Thermomonosporaceae","g__Actinomadura","s__bangladeshensis"]}},{"id":"seq5907","metadata":{"taxonomy":["k__Bacteria","p__Proteobacteria","c__Alphaproteobacteria","o__Rhodospirillales","f__Acetobacteraceae","g__Roseomonas","s__riguiloci"]}},{"id":"seq5910","metadata":{"taxonomy":["k__Bacteria","p__Actinobacteria","c__Actinobacteria","o__Pseudonocardiales","f__Pseudonocardiaceae","g__Kibdelosporangium","s__sp7973"]}},{"id":"seq5912","metadata":{"taxonomy":["None","NA","NA","NA","NA","NA","NA"]}},{"id":"seq5913","metadata":{"taxonomy":["k__Bacteria","p__Firmicutes","c__Clostridia","o__Clostridiales","f__Lachnospiraceae","g__NA","s__sp33693"]}},{"id":"seq5914","metadata":{"taxonomy":["k__Bacteria","p__Actinobacteria","c__Actinobacteria","o__Pseudonocardiales","f__Pseudonocardiaceae","g__Saccharothrix","s__hoggarensis-texasensis"]}},{"id":"seq5915","metadata":{"taxonomy":["k__Bacteria","p__Actinobacteria","c__NA","o__NA","f__NA","g__NA","s__sp10770"]}},{"id":"seq5916","metadata":{"taxonomy":["k__Bacteria","p__Actinobacteria","c__Actinobacteria","o__Streptomycetales","f__Streptomycetaceae","g__Streptomyces","s__NA"]}},{"id":"seq5917","metadata":{"taxonomy":["k__Bacteria","p__Actinobacteria","c__Thermoleophilia","o__Gaiellales","f__NA","g__NA","s__sp10915"]}},{"id":"seq5918","metadata":{"taxonomy":["k__Bacteria","p__Actinobacteria","c__Actinobacteria","o__Frankiales","f__NA","g__NA","s__sp6166"]}},{"id":"seq5922","metadata":{"taxonomy":["k__Bacteria","p__Actinobacteria","c__Actinobacteria","o__Frankiales","f__Geodermatophilaceae","g__NA","s__sp6088"]}},{"id":"seq5926","metadata":{"taxonomy":["k__Bacteria","p__Actinobacteria","c__Actinobacteria","o__Propionibacteriales","f__Nocardioidaceae","g__Nocardioides","s__panacisoli-sp7673"]}},{"id":"seq5927","metadata":{"taxonomy":["k__Bacteria","p__Bacteroidetes","c__Bacteroidia","o__Bacteroidales","f__Porphyromonadaceae","g__Odoribacter","s__sp13184"]}},{"id":"seq5930","metadata":{"taxonomy":["k__Bacteria","p__Proteobacteria","c__Gammaproteobacteria","o__NA","f__NA","g__Thioprofundum","s__lithotrophicum"]}},{"id":"seq5931","metadata":{"taxonomy":["k__Bacteria","p__Actinobacteria","c__Thermoleophilia","o__Solirubrobacterales","f__Solirubrobacteraceae","g__Solirubrobacter","s__sp11106"]}},{"id":"seq5932","metadata":{"taxonomy":["k__Bacteria","p__Firmicutes","c__Clostridia","o__Clostridiales","f__Lachnospiraceae","g__Lachnoclostridium","s__sp32436"]}},{"id":"seq5933","metadata":{"taxonomy":["k__Bacteria","p__Actinobacteria","c__Acidimicrobiia","o__Acidimicrobiales","f__Acidimicrobiaceae","g__NA","s__sp4208"]}},{"id":"seq5937","metadata":{"taxonomy":["k__Bacteria","p__Bacteroidetes","c__Bacteroidia","o__Bacteroidales","f__Rikenellaceae","g__Alistipes","s__onderdonkii-timonensis"]}},{"id":"seq5939","metadata":{"taxonomy":["k__Bacteria","p__Bacteroidetes","c__Sphingobacteriia","o__Sphingobacteriales","f__Chitinophagaceae","g__Flavisolibacter","s__sp18207-sp18224"]}},{"id":"seq5940","metadata":{"taxonomy":["k__Bacteria","p__Firmicutes","c__Bacilli","o__Lactobacillales","f__Lactobacillaceae","g__Lactobacillus","s__johnsonii"]}},{"id":"seq5941","metadata":{"taxonomy":["k__Bacteria","p__Actinobacteria","c__Actinobacteria","o__Kineosporiales","f__Kineosporiaceae","g__Kineococcus","s__radiotolerans"]}},{"id":"seq5945","metadata":{"taxonomy":["k__Bacteria","p__Firmicutes","c__Clostridia","o__Clostridiales","f__Lachnospiraceae","g__NA","s__sp33692"]}},{"id":"seq5947","metadata":{"taxonomy":["k__Bacteria","p__Bacteroidetes","c__Bacteroidia","o__Bacteroidales","f__Porphyromonadaceae","g__Parabacteroides","s__sp13265"]}},{"id":"seq5949","metadata":{"taxonomy":["k__Bacteria","p__Firmicutes","c__Bacilli","o__Bacillales","f__Paenibacillaceae","g__Paenibacillus","s__sp27233"]}},{"id":"seq5952","metadata":{"taxonomy":["k__Bacteria","p__Actinobacteria","c__Actinobacteria","o__Micromonosporales","f__Micromonosporaceae","g__Virgisporangium","s__sp7479"]}},{"id":"seq5953","metadata":{"taxonomy":["k__Bacteria","p__Proteobacteria","c__Alphaproteobacteria","o__Rhizobiales","f__NA","g__NA","s__NA"]}},{"id":"seq5954","metadata":{"taxonomy":["k__Bacteria","p__Armatimonadetes","c__NA","o__NA","f__NA","g__NA","s__sp11581"]}},{"id":"seq5956","metadata":{"taxonomy":["k__Bacteria","p__Firmicutes","c__Clostridia","o__Clostridiales","f__Lachnospiraceae","g__NA","s__sp32762-sp33418"]}},{"id":"seq5957","metadata":{"taxonomy":["k__Bacteria","p__Actinobacteria","c__Actinobacteria","o__Micromonosporales","f__Micromonosporaceae","g__Longispora-Pilimelia","s__sp7430-sp7464"]}},{"id":"seq5959","metadata":{"taxonomy":["k__Bacteria","p__Acidobacteria","c__Acidobacteria","o__NA","f__NA","g__NA","s__sp3494"]}},{"id":"seq5962","metadata":{"taxonomy":["k__Bacteria","p__Proteobacteria","c__Alphaproteobacteria","o__Sphingomonadales","f__Sphingomonadaceae","g__Sphingomonas","s__desiccabilis"]}},{"id":"seq5966","metadata":{"taxonomy":["k__Bacteria","p__Nitrospirae","c__Nitrospira","o__Nitrospirales","f__Nitrospiraceae","g__Nitrospira","s__sp39697"]}},{"id":"seq5967","metadata":{"taxonomy":["k__Bacteria","p__Actinobacteria","c__Actinobacteria","o__Propionibacteriales","f__Nocardioidaceae","g__Nocardioides","s__sp7665"]}},{"id":"seq5971","metadata":{"taxonomy":["k__Bacteria","p__Proteobacteria","c__Alphaproteobacteria","o__Rhizobiales","f__Methylobacteriaceae","g__Methylobacterium","s__sp43889"]}},{"id":"seq5972","metadata":{"taxonomy":["k__Bacteria","p__Proteobacteria","c__Gammaproteobacteria","o__Xanthomonadales","f__Xanthomonadaceae","g__Arenimonas","s__sp64979"]}},{"id":"seq5973","metadata":{"taxonomy":["k__Bacteria","p__Firmicutes","c__Clostridia","o__Clostridiales","f__Family XIII","g__Eubacterium","s__sp31674"]}},{"id":"seq5974","metadata":{"taxonomy":["k__Bacteria","p__Actinobacteria","c__Actinobacteria","o__Propionibacteriales","f__Nocardioidaceae","g__Nocardioides","s__mesophilus"]}},{"id":"seq5977","metadata":{"taxonomy":["k__Bacteria","p__Proteobacteria","c__Gammaproteobacteria","o__Chromatiales","f__Ectothiorhodospiraceae","g__Acidiferrobacter","s__sp57738"]}},{"id":"seq5980","metadata":{"taxonomy":["k__Bacteria","p__Chloroflexi","c__NA","o__NA","f__NA","g__NA","s__sp21788"]}},{"id":"seq5981","metadata":{"taxonomy":["k__Bacteria","p__Firmicutes","c__Clostridia","o__Clostridiales","f__Lachnospiraceae","g__NA","s__sp32484"]}},{"id":"seq5983","metadata":{"taxonomy":["k__Bacteria","p__Gemmatimonadetes","c__Gemmatimonadetes","o__Gemmatimonadales","f__Gemmatimonadaceae","g__NA","s__sp38006"]}},{"id":"seq5984","metadata":{"taxonomy":["k__Bacteria","p__Proteobacteria","c__Alphaproteobacteria","o__Rhodospirillales","f__NA","g__*Alysiosphaera","s__sp46519"]}},{"id":"seq5985","metadata":{"taxonomy":["k__Bacteria","p__Actinobacteria","c__Actinobacteria","o__Streptomycetales","f__Streptomycetaceae","g__Streptomyces","s__aureofaciens-nodosus-zinciresistens"]}},{"id":"seq5987","metadata":{"taxonomy":["k__Bacteria","p__Acidobacteria","c__Acidobacteria","o__NA","f__NA","g__NA","s__sp3408"]}},{"id":"seq5990","metadata":{"taxonomy":["k__Bacteria","p__Actinobacteria","c__Actinobacteria","o__Streptomycetales","f__Streptomycetaceae","g__Streptomyces","s__NA"]}},{"id":"seq5994","metadata":{"taxonomy":["k__Bacteria","p__Actinobacteria","c__NA","o__NA","f__NA","g__NA","s__sp10771"]}},{"id":"seq5996","metadata":{"taxonomy":["k__Bacteria","p__Bacteroidetes","c__Sphingobacteriia","o__Sphingobacteriales","f__Chitinophagaceae","g__Segetibacter","s__aerophilus"]}},{"id":"seq5998","metadata":{"taxonomy":["k__Bacteria","p__Planctomycetes","c__Phycisphaerae","o__NA","f__NA","g__NA","s__sp41155"]}},{"id":"seq6001","metadata":{"taxonomy":["k__Bacteria","p__Proteobacteria","c__Alphaproteobacteria","o__Rhizobiales","f__Methylobacteriaceae","g__Methylobacterium","s__sp43894"]}},{"id":"seq6002","metadata":{"taxonomy":["k__Bacteria","p__Proteobacteria","c__Deltaproteobacteria","o__Desulfobacterales","f__Nitrospinaceae","g__NA","s__sp52363"]}},{"id":"seq6003","metadata":{"taxonomy":["None","NA","NA","NA","NA","NA","NA"]}},{"id":"seq6005","metadata":{"taxonomy":["k__Bacteria","p__Proteobacteria","c__Alphaproteobacteria","o__Sphingomonadales","f__Sphingomonadaceae","g__Sphingobium-Sphingomonas","s__canadensis-sp47718-sp47908"]}},{"id":"seq6014","metadata":{"taxonomy":["k__Bacteria","p__Proteobacteria","c__Alphaproteobacteria","o__Rhodospirillales","f__Acetobacteraceae","g__Craurococcus","s__sp45577"]}},{"id":"seq6015","metadata":{"taxonomy":["k__Bacteria","p__Gemmatimonadetes","c__Gemmatimonadetes","o__NA","f__NA","g__NA","s__sp38102"]}},{"id":"seq6016","metadata":{"taxonomy":["k__Bacteria","p__Actinobacteria","c__Coriobacteriia","o__Coriobacteriales","f__Coriobacteriaceae","g__Atopobium","s__parvulum"]}},{"id":"seq6017","metadata":{"taxonomy":["k__Bacteria","p__Firmicutes","c__Clostridia","o__Clostridiales","f__Lachnospiraceae","g__NA","s__sp32176"]}},{"id":"seq6020","metadata":{"taxonomy":["k__Bacteria","p__Actinobacteria","c__Thermoleophilia","o__Gaiellales","f__Gaiellaceae","g__Gaiella","s__sp10809"]}},{"id":"seq6021","metadata":{"taxonomy":["k__Bacteria","p__Actinobacteria","c__Actinobacteria","o__Streptomycetales","f__Streptomycetaceae","g__Streptomyces","s__ferralitis-mucoflavus"]}},{"id":"seq6025","metadata":{"taxonomy":["k__Bacteria","p__Gemmatimonadetes","c__Gemmatimonadetes","o__Gemmatimonadales","f__Gemmatimonadaceae","g__Gemmatimonas","s__sp37851"]}},{"id":"seq6028","metadata":{"taxonomy":["k__Bacteria","p__Actinobacteria","c__Actinobacteria","o__Propionibacteriales","f__Propionibacteriaceae","g__Friedmanniella","s__lacustris"]}},{"id":"seq6029","metadata":{"taxonomy":["k__Bacteria","p__Firmicutes","c__Clostridia","o__Clostridiales","f__Eubacteriaceae","g__Eubacterium","s__callanderi-limosum"]}},{"id":"seq6030","metadata":{"taxonomy":["k__Bacteria","p__Bacteroidetes","c__Bacteroidia","o__Bacteroidales","f__Porphyromonadaceae","g__Odoribacter","s__sp13176"]}},{"id":"seq6038","metadata":{"taxonomy":["k__Bacteria","p__Actinobacteria","c__Actinobacteria","o__Corynebacteriales","f__Corynebacteriaceae","g__Corynebacterium","s__amycolatum"]}},{"id":"seq6040","metadata":{"taxonomy":["k__Bacteria","p__Actinobacteria","c__Actinobacteria","o__Corynebacteriales","f__Mycobacteriaceae","g__Mycobacterium","s__NA"]}},{"id":"seq6042","metadata":{"taxonomy":["k__Bacteria","p__Actinobacteria","c__Thermoleophilia","o__Solirubrobacterales","f__Patulibacteraceae","g__Patulibacter","s__sp11074"]}},{"id":"seq6043","metadata":{"taxonomy":["k__Bacteria","p__Firmicutes","c__Clostridia","o__Clostridiales","f__Ruminococcaceae","g__NA","s__sp34815"]}},{"id":"seq6044","metadata":{"taxonomy":["k__Bacteria","p__Proteobacteria","c__Alphaproteobacteria","o__Rhodospirillales","f__Acetobacteraceae","g__NA","s__sp45738"]}},{"id":"seq6045","metadata":{"taxonomy":["k__Bacteria","p__Proteobacteria","c__Alphaproteobacteria","o__Rhizobiales","f__Xanthobacteraceae","g__NA","s__sp44593"]}},{"id":"seq6046","metadata":{"taxonomy":["k__Bacteria","p__Proteobacteria","c__Gammaproteobacteria","o__Xanthomonadales","f__NA","g__NA","s__sp65606"]}},{"id":"seq6048","metadata":{"taxonomy":["k__Bacteria","p__Acidobacteria","c__Acidobacteria","o__NA","f__NA","g__Bryobacter","s__sp2579"]}},{"id":"seq6050","metadata":{"taxonomy":["k__Bacteria","p__Planctomycetes","c__Planctomycetacia","o__Planctomycetales","f__Planctomycetaceae","g__NA","s__sp42446"]}},{"id":"seq6054","metadata":{"taxonomy":["k__Bacteria","p__Actinobacteria","c__Actinobacteria","o__Pseudonocardiales","f__Pseudonocardiaceae","g__Pseudonocardia","s__adelaidensis"]}},{"id":"seq6055","metadata":{"taxonomy":["k__Bacteria","p__Actinobacteria","c__Actinobacteria","o__Corynebacteriales","f__Mycobacteriaceae","g__Mycobacterium","s__moriokaense"]}},{"id":"seq6063","metadata":{"taxonomy":["k__Bacteria","p__Bacteroidetes","c__Sphingobacteriia","o__Sphingobacteriales","f__Chitinophagaceae","g__Flavisolibacter","s__sp18183"]}},{"id":"seq6065","metadata":{"taxonomy":["k__Bacteria","p__Acidobacteria","c__Holophagae","o__NA","f__NA","g__NA","s__sp3996"]}},{"id":"seq6067","metadata":{"taxonomy":["k__Bacteria","p__Firmicutes","c__Clostridia","o__Clostridiales","f__Lachnospiraceae","g__NA","s__sp32669"]}},{"id":"seq6071","metadata":{"taxonomy":["k__Bacteria","p__Firmicutes","c__Bacilli","o__Bacillales","f__Bacillaceae","g__Bacillus","s__huizhouensis"]}},{"id":"seq6073","metadata":{"taxonomy":["k__Bacteria","p__Proteobacteria","c__Alphaproteobacteria","o__Sphingomonadales","f__Erythrobacteraceae","g__Altererythrobacter","s__marinus"]}},{"id":"seq6076","metadata":{"taxonomy":["k__Bacteria","p__Chloroflexi","c__NA","o__NA","f__NA","g__NA","s__sp21815"]}},{"id":"seq6078","metadata":{"taxonomy":["k__Bacteria","p__Actinobacteria","c__NA","o__NA","f__NA","g__NA","s__sp10770-sp10772"]}},{"id":"seq6082","metadata":{"taxonomy":["k__Bacteria","p__Chloroflexi","c__Chloroflexia","o__Chloroflexales","f__Roseiflexaceae","g__Roseiflexus","s__sp21178-sp21181"]}},{"id":"seq6084","metadata":{"taxonomy":["k__Bacteria","p__Acidobacteria","c__NA","o__NA","f__NA","g__NA","s__NA"]}},{"id":"seq6088","metadata":{"taxonomy":["k__Bacteria","p__Firmicutes","c__Clostridia","o__Clostridiales","f__Ruminococcaceae","g__NA","s__sp35063-sp35737"]}},{"id":"seq6091","metadata":{"taxonomy":["k__Bacteria","p__Actinobacteria","c__Actinobacteria","o__Propionibacteriales","f__Nocardioidaceae","g__Marmoricola-Nocardioides","s__mesophilus-sp7574"]}},{"id":"seq6095","metadata":{"taxonomy":["k__Bacteria","p__Proteobacteria","c__Alphaproteobacteria","o__Rhodospirillales","f__NA","g__*Alysiosphaera","s__sp46511"]}},{"id":"seq6096","metadata":{"taxonomy":["k__Bacteria","p__Bacteroidetes","c__Sphingobacteriia","o__Sphingobacteriales","f__Chitinophagaceae","g__Sediminibacterium","s__salmoneum"]}},{"id":"seq6097","metadata":{"taxonomy":["k__Bacteria","p__Planctomycetes","c__Phycisphaerae","o__NA","f__NA","g__NA","s__sp41137-sp41155"]}},{"id":"seq6099","metadata":{"taxonomy":["k__Bacteria","p__Firmicutes","c__Bacilli","o__Lactobacillales","f__Leuconostocaceae","g__Weissella","s__cibaria-confusa"]}},{"id":"seq6101","metadata":{"taxonomy":["k__Bacteria","p__Actinobacteria","c__Acidimicrobiia","o__Acidimicrobiales","f__NA","g__NA","s__sp4640"]}},{"id":"seq6105","metadata":{"taxonomy":["k__Bacteria","p__Actinobacteria","c__Actinobacteria","o__Propionibacteriales","f__Nocardioidaceae","g__Kribbella","s__sandramycini"]}},{"id":"seq6106","metadata":{"taxonomy":["k__Bacteria","p__Chloroflexi","c__Thermomicrobia","o__NA","f__NA","g__NA","s__sp21839"]}},{"id":"seq6107","metadata":{"taxonomy":["k__Bacteria","p__Actinobacteria","c__Actinobacteria","o__Frankiales","f__Geodermatophilaceae","g__Blastococcus","s__saxobsidens"]}},{"id":"seq6108","metadata":{"taxonomy":["k__Bacteria","p__Actinobacteria","c__Thermoleophilia","o__Solirubrobacterales","f__NA","g__NA","s__NA"]}},{"id":"seq6113","metadata":{"taxonomy":["k__Bacteria","p__Chloroflexi","c__Chloroflexia","o__Chloroflexales","f__NA","g__NA","s__sp21160"]}},{"id":"seq6115","metadata":{"taxonomy":["k__Bacteria","p__Proteobacteria","c__Alphaproteobacteria","o__Sphingomonadales","f__Erythrobacteraceae","g__Altererythrobacter","s__atlanticus"]}},{"id":"seq6116","metadata":{"taxonomy":["k__Bacteria","p__Actinobacteria","c__Actinobacteria","o__Micromonosporales","f__Micromonosporaceae","g__Asanoa","s__iriomotensis-siamensis"]}},{"id":"seq6117","metadata":{"taxonomy":["k__Bacteria","p__Actinobacteria","c__Actinobacteria","o__Frankiales","f__Geodermatophilaceae","g__Modestobacter","s__marinus-versicolor"]}},{"id":"seq6120","metadata":{"taxonomy":["k__Bacteria","p__Actinobacteria","c__Rubrobacteria","o__Rubrobacterales","f__Rubrobacteriaceae","g__Rubrobacter","s__sp10749"]}},{"id":"seq6121","metadata":{"taxonomy":["k__Bacteria","p__Actinobacteria","c__Actinobacteria","o__Micrococcales","f__Dermabacteraceae","g__Brachybacterium","s__sacelli"]}},{"id":"seq6122","metadata":{"taxonomy":["k__Bacteria","p__Actinobacteria","c__Actinobacteria","o__Propionibacteriales","f__Propionibacteriaceae","g__Friedmanniella","s__lacustris"]}},{"id":"seq6125","metadata":{"taxonomy":["k__Bacteria","p__Actinobacteria","c__Actinobacteria","o__Propionibacteriales","f__Propionibacteriaceae","g__Microlunatus","s__sp7737"]}},{"id":"seq6127","metadata":{"taxonomy":["k__Bacteria","p__Chloroflexi","c__Thermomicrobia","o__NA","f__NA","g__NA","s__sp21839"]}},{"id":"seq6128","metadata":{"taxonomy":["k__Bacteria","p__Actinobacteria","c__Actinobacteria","o__Frankiales","f__NA","g__NA","s__sp6165"]}},{"id":"seq6130","metadata":{"taxonomy":["k__Bacteria","p__Actinobacteria","c__Acidimicrobiia","o__Acidimicrobiales","f__NA","g__NA","s__sp4621"]}},{"id":"seq6137","metadata":{"taxonomy":["k__Bacteria","p__Acidobacteria","c__Acidobacteria","o__NA","f__NA","g__Blastocatella","s__sp3033"]}},{"id":"seq6138","metadata":{"taxonomy":["k__Bacteria","p__Firmicutes","c__Bacilli","o__Bacillales","f__Bacillaceae","g__Bacillus","s__NA"]}},{"id":"seq6139","metadata":{"taxonomy":["k__Bacteria","p__Proteobacteria","c__Alphaproteobacteria","o__Rhodospirillales","f__Acetobacteraceae","g__Roseomonas","s__sp45715"]}},{"id":"seq6140","metadata":{"taxonomy":["k__Bacteria","p__Actinobacteria","c__Actinobacteria","o__Kineosporiales","f__Kineosporiaceae","g__Kineococcus","s__glutinatus"]}},{"id":"seq6141","metadata":{"taxonomy":["k__Bacteria","p__Actinobacteria","c__Acidimicrobiia","o__Acidimicrobiales","f__NA","g__NA","s__sp4639"]}},{"id":"seq6144","metadata":{"taxonomy":["k__Bacteria","p__Bacteroidetes","c__Bacteroidia","o__Bacteroidales","f__Porphyromonadaceae","g__Odoribacter","s__sp13184"]}},{"id":"seq6145","metadata":{"taxonomy":["k__Bacteria","p__Gemmatimonadetes","c__Gemmatimonadetes","o__Gemmatimonadales","f__Gemmatimonadaceae","g__Gemmatimonas","s__sp37863"]}},{"id":"seq6147","metadata":{"taxonomy":["k__Bacteria","p__Acidobacteria","c__Acidobacteria","o__NA","f__NA","g__Bryobacter","s__sp2528"]}},{"id":"seq6148","metadata":{"taxonomy":["k__Bacteria","p__Proteobacteria","c__Deltaproteobacteria","o__Bdellovibrionales","f__Bacteriovoracaceae","g__Peredibacter","s__sp50818"]}},{"id":"seq6149","metadata":{"taxonomy":["k__Bacteria","p__Actinobacteria","c__Actinobacteria","o__Pseudonocardiales","f__Pseudonocardiaceae","g__Pseudonocardia","s__alaniniphila-yunnanensis"]}},{"id":"seq6152","metadata":{"taxonomy":["None","NA","NA","NA","NA","NA","NA"]}},{"id":"seq6154","metadata":{"taxonomy":["k__Bacteria","p__Gemmatimonadetes","c__Gemmatimonadetes","o__NA","f__NA","g__NA","s__sp37648"]}},{"id":"seq6156","metadata":{"taxonomy":["k__Bacteria","p__Proteobacteria","c__Alphaproteobacteria","o__Sphingomonadales","f__Sphingomonadaceae","g__Sphingomonas","s__kaistensis"]}},{"id":"seq6159","metadata":{"taxonomy":["k__Bacteria","p__Actinobacteria","c__Coriobacteriia","o__Coriobacteriales","f__Coriobacteriaceae","g__Gordonibacter","s__faecihominis"]}},{"id":"seq6160","metadata":{"taxonomy":["k__Bacteria","p__Chloroflexi","c__NA","o__NA","f__NA","g__NA","s__sp21486"]}},{"id":"seq6163","metadata":{"taxonomy":["k__Bacteria","p__Actinobacteria","c__NA","o__NA","f__NA","g__NA","s__sp10777"]}},{"id":"seq6166","metadata":{"taxonomy":["k__Bacteria","p__Proteobacteria","c__Alphaproteobacteria","o__Rhizobiales","f__Hyphomicrobiaceae","g__Rhodoplanes","s__sp43669"]}},{"id":"seq6169","metadata":{"taxonomy":["k__Bacteria","p__Bacteroidetes","c__Sphingobacteriia","o__Sphingobacteriales","f__Chitinophagaceae","g__Segetibacter","s__sp18308"]}},{"id":"seq6171","metadata":{"taxonomy":["k__Bacteria","p__Firmicutes","c__Clostridia","o__Clostridiales","f__Lachnospiraceae","g__NA","s__sp33744"]}},{"id":"seq6172","metadata":{"taxonomy":["k__Bacteria","p__Actinobacteria","c__NA","o__NA","f__NA","g__NA","s__sp10606"]}},{"id":"seq6177","metadata":{"taxonomy":["k__Bacteria","p__Acidobacteria","c__Acidobacteria","o__NA","f__NA","g__NA","s__sp2719"]}},{"id":"seq6178","metadata":{"taxonomy":["k__Bacteria","p__Chloroflexi","c__Thermomicrobia","o__NA","f__NA","g__NA","s__sp21845"]}},{"id":"seq6179","metadata":{"taxonomy":["k__Bacteria","p__Actinobacteria","c__Thermoleophilia","o__Solirubrobacterales","f__Solirubrobacteraceae","g__Solirubrobacter","s__sp11099"]}},{"id":"seq6181","metadata":{"taxonomy":["k__Bacteria","p__Firmicutes","c__Clostridia","o__Clostridiales","f__Lachnospiraceae","g__NA","s__sp33587"]}},{"id":"seq6183","metadata":{"taxonomy":["k__Bacteria","p__Gemmatimonadetes","c__Gemmatimonadetes","o__NA","f__NA","g__NA","s__sp37621"]}},{"id":"seq6184","metadata":{"taxonomy":["k__Bacteria","p__Bacteroidetes","c__Sphingobacteriia","o__Sphingobacteriales","f__Chitinophagaceae","g__Segetibacter","s__sp18304"]}},{"id":"seq6185","metadata":{"taxonomy":["k__Bacteria","p__Bacteroidetes","c__Cytophagia","o__Cytophagales","f__Cytophagaceae","g__Hymenobacter","s__sp15218"]}},{"id":"seq6188","metadata":{"taxonomy":["k__Bacteria","p__Firmicutes","c__Clostridia","o__Clostridiales","f__Lachnospiraceae","g__NA","s__sp32888"]}},{"id":"seq6190","metadata":{"taxonomy":["k__Bacteria","p__Proteobacteria","c__Alphaproteobacteria","o__Rhizobiales","f__Bradyrhizobiaceae","g__NA","s__sp43316"]}},{"id":"seq6191","metadata":{"taxonomy":["k__Bacteria","p__Actinobacteria","c__Actinobacteria","o__Frankiales","f__NA","g__NA","s__sp6166"]}},{"id":"seq6192","metadata":{"taxonomy":["k__Bacteria","p__Bacteroidetes","c__Bacteroidia","o__Bacteroidales","f__Porphyromonadaceae","g__Odoribacter","s__sp13184"]}},{"id":"seq6193","metadata":{"taxonomy":["k__Bacteria","p__Actinobacteria","c__Thermoleophilia","o__Solirubrobacterales","f__Solirubrobacteraceae","g__Solirubrobacter","s__sp11108"]}},{"id":"seq6196","metadata":{"taxonomy":["k__Bacteria","p__Proteobacteria","c__Alphaproteobacteria","o__Rhodospirillales","f__NA","g__*Alysiosphaera","s__sp46516-sp46520"]}},{"id":"seq6197","metadata":{"taxonomy":["k__Bacteria","p__Proteobacteria","c__Betaproteobacteria","o__Burkholderiales","f__Oxalobacteraceae","g__Massilia","s__consociata"]}},{"id":"seq6198","metadata":{"taxonomy":["k__Bacteria","p__Bacteroidetes","c__Bacteroidia","o__Bacteroidales","f__Porphyromonadaceae","g__Odoribacter","s__sp13183"]}},{"id":"seq6199","metadata":{"taxonomy":["k__Bacteria","p__Actinobacteria","c__Actinobacteria","o__Frankiales","f__Geodermatophilaceae","g__Geodermatophilus","s__sp6075"]}},{"id":"seq6200","metadata":{"taxonomy":["k__Bacteria","p__Actinobacteria","c__Actinobacteria","o__Propionibacteriales","f__Propionibacteriaceae","g__NA","s__sp7836"]}},{"id":"seq6202","metadata":{"taxonomy":["k__Bacteria","p__Firmicutes","c__Clostridia","o__Clostridiales","f__Lachnospiraceae","g__Blautia","s__sp32034"]}},{"id":"seq6204","metadata":{"taxonomy":["k__Bacteria","p__Bacteroidetes","c__Bacteroidia","o__Bacteroidales","f__Porphyromonadaceae","g__Parabacteroides","s__goldsteinii-sp13265"]}},{"id":"seq6208","metadata":{"taxonomy":["k__Bacteria","p__Actinobacteria","c__Actinobacteria","o__Frankiales","f__NA","g__NA","s__sp6166"]}},{"id":"seq6210","metadata":{"taxonomy":["k__Bacteria","p__Actinobacteria","c__Thermoleophilia","o__Solirubrobacterales","f__NA","g__NA","s__sp10987"]}},{"id":"seq6211","metadata":{"taxonomy":["k__Bacteria","p__Actinobacteria","c__NA","o__NA","f__NA","g__NA","s__sp10597"]}},{"id":"seq6212","metadata":{"taxonomy":["k__Bacteria","p__Actinobacteria","c__Actinobacteria","o__Pseudonocardiales","f__Pseudonocardiaceae","g__Actinophytocola","s__burenkhanensis"]}},{"id":"seq6215","metadata":{"taxonomy":["k__Bacteria","p__Actinobacteria","c__Actinobacteria","o__Pseudonocardiales","f__Pseudonocardiaceae","g__Pseudonocardia","s__sp8086"]}},{"id":"seq6216","metadata":{"taxonomy":["k__Bacteria","p__Bacteroidetes","c__Cytophagia","o__Cytophagales","f__Cytophagaceae","g__Hymenobacter","s__sp15221"]}},{"id":"seq6220","metadata":{"taxonomy":["k__Bacteria","p__Proteobacteria","c__Alphaproteobacteria","o__Rhodospirillales","f__Acetobacteraceae","g__Craurococcus","s__sp45577"]}},{"id":"seq6223","metadata":{"taxonomy":["k__Bacteria","p__Chloroflexi","c__NA","o__NA","f__NA","g__NA","s__sp21444-sp21445"]}},{"id":"seq6226","metadata":{"taxonomy":["k__Bacteria","p__Proteobacteria","c__Gammaproteobacteria","o__Pseudomonadales","f__Pseudomonadaceae","g__Pseudomonas","s__taeanensis"]}},{"id":"seq6227","metadata":{"taxonomy":["k__Bacteria","p__Actinobacteria","c__Actinobacteria","o__Frankiales","f__Geodermatophilaceae","g__Modestobacter","s__marinus-versicolor"]}},{"id":"seq6228","metadata":{"taxonomy":["k__Bacteria","p__Firmicutes","c__Clostridia","o__Clostridiales","f__Ruminococcaceae","g__Anaerotruncus","s__sp34468"]}},{"id":"seq6233","metadata":{"taxonomy":["k__Bacteria","p__Actinobacteria","c__Thermoleophilia","o__Solirubrobacterales","f__NA","g__NA","s__sp10962"]}},{"id":"seq6234","metadata":{"taxonomy":["k__Bacteria","p__Chloroflexi","c__Chloroflexia","o__Chloroflexales","f__Roseiflexaceae","g__Roseiflexus","s__sp21192"]}},{"id":"seq6237","metadata":{"taxonomy":["k__Bacteria","p__Proteobacteria","c__Deltaproteobacteria","o__Myxococcales","f__Haliangiaceae","g__Haliangium","s__sp53722"]}},{"id":"seq6238","metadata":{"taxonomy":["k__Bacteria","p__Gemmatimonadetes","c__Gemmatimonadetes","o__Gemmatimonadales","f__Gemmatimonadaceae","g__NA","s__sp37966"]}},{"id":"seq6239","metadata":{"taxonomy":["k__Bacteria","p__Gemmatimonadetes","c__Gemmatimonadetes","o__Gemmatimonadales","f__Gemmatimonadaceae","g__Gemmatimonas","s__sp37851"]}},{"id":"seq6240","metadata":{"taxonomy":["k__Bacteria","p__Actinobacteria","c__Actinobacteria","o__Corynebacteriales","f__Nocardiaceae","g__Smaragdicoccus","s__niigatensis"]}},{"id":"seq6241","metadata":{"taxonomy":["k__Bacteria","p__Actinobacteria","c__Coriobacteriia","o__Coriobacteriales","f__Coriobacteriaceae","g__Adlercreutzia-Asaccharobacter","s__celatus-equolifaciens"]}},{"id":"seq6245","metadata":{"taxonomy":["k__Bacteria","p__Actinobacteria","c__Rubrobacteria","o__Rubrobacterales","f__Rubrobacteriaceae","g__Rubrobacter","s__sp10738"]}},{"id":"seq6247","metadata":{"taxonomy":["k__Bacteria","p__Bacteroidetes","c__Bacteroidia","o__Bacteroidales","f__Porphyromonadaceae","g__Parabacteroides","s__sp13286"]}},{"id":"seq6248","metadata":{"taxonomy":["k__Bacteria","p__Proteobacteria","c__Alphaproteobacteria","o__Rhodospirillales","f__Rhodospirillaceae","g__Thalassospira","s__sp46257"]}},{"id":"seq6252","metadata":{"taxonomy":["k__Bacteria","p__Firmicutes","c__Clostridia","o__Clostridiales","f__Lachnospiraceae","g__Lachnoclostridium","s__sp32433"]}},{"id":"seq6253","metadata":{"taxonomy":["k__Bacteria","p__Actinobacteria","c__Actinobacteria","o__Streptomycetales","f__Streptomycetaceae","g__Streptomyces","s__NA"]}},{"id":"seq6254","metadata":{"taxonomy":["k__Bacteria","p__Proteobacteria","c__Alphaproteobacteria","o__Rhodospirillales","f__NA","g__*Alysiosphaera","s__sp46511-sp46518-sp46521"]}},{"id":"seq6255","metadata":{"taxonomy":["k__Bacteria","p__Actinobacteria","c__Thermoleophilia","o__Solirubrobacterales","f__NA","g__NA","s__sp11003"]}},{"id":"seq6256","metadata":{"taxonomy":["k__Bacteria","p__Actinobacteria","c__Actinobacteria","o__Streptomycetales","f__Streptomycetaceae","g__Streptomyces","s__fradiae-pluripotens"]}},{"id":"seq6258","metadata":{"taxonomy":["k__Bacteria","p__Proteobacteria","c__Alphaproteobacteria","o__Rhodobacterales","f__Rhodobacteraceae","g__Rubellimicrobium","s__roseum"]}},{"id":"seq6259","metadata":{"taxonomy":["k__Bacteria","p__Proteobacteria","c__Alphaproteobacteria","o__Rhodospirillales","f__Acetobacteraceae","g__Craurococcus","s__sp45574-sp45578"]}},{"id":"seq6261","metadata":{"taxonomy":["k__Bacteria","p__Acidobacteria","c__Acidobacteria","o__NA","f__NA","g__NA","s__sp2918"]}},{"id":"seq6263","metadata":{"taxonomy":["k__Bacteria","p__Proteobacteria","c__Alphaproteobacteria","o__Rhizobiales","f__NA","g__NA","s__NA"]}},{"id":"seq6264","metadata":{"taxonomy":["k__Bacteria","p__Firmicutes","c__Clostridia","o__Clostridiales","f__Lachnospiraceae","g__Lachnoclostridium","s__sp32436-sp32722"]}},{"id":"seq6266","metadata":{"taxonomy":["k__Bacteria","p__Firmicutes","c__Clostridia","o__Clostridiales","f__Ruminococcaceae","g__Anaerotruncus","s__sp34482"]}},{"id":"seq6269","metadata":{"taxonomy":["k__Bacteria","p__Actinobacteria","c__Thermoleophilia","o__Solirubrobacterales","f__Solirubrobacteraceae","g__Solirubrobacter","s__ginsenosidimutans-sp11099"]}},{"id":"seq6272","metadata":{"taxonomy":["k__Bacteria","p__Proteobacteria","c__Alphaproteobacteria","o__Rhizobiales","f__Xanthobacteraceae","g__Azorhizobium","s__oxalatiphilum"]}},{"id":"seq6276","metadata":{"taxonomy":["k__Bacteria","p__Planctomycetes","c__Planctomycetacia","o__Planctomycetales","f__Planctomycetaceae","g__NA","s__sp42142"]}},{"id":"seq6278","metadata":{"taxonomy":["k__Bacteria","p__Proteobacteria","c__Betaproteobacteria","o__NA","f__NA","g__NA","s__sp48056"]}},{"id":"seq6279","metadata":{"taxonomy":["k__Bacteria","p__Deinococcus-Thermus","c__Deinococci","o__Deinococcales","f__Deinococcaceae","g__Deinococcus","s__hopiensis"]}},{"id":"seq6281","metadata":{"taxonomy":["k__Bacteria","p__Firmicutes","c__Erysipelotrichia","o__Erysipelotrichales","f__Erysipelotrichaceae","g__NA","s__sp36740"]}},{"id":"seq6283","metadata":{"taxonomy":["k__Bacteria","p__Actinobacteria","c__Actinobacteria","o__Micrococcales","f__Micrococcaceae","g__Arthrobacter","s__sp7073"]}},{"id":"seq6285","metadata":{"taxonomy":["k__Bacteria","p__Bacteroidetes","c__Sphingobacteriia","o__Sphingobacteriales","f__Chitinophagaceae","g__Flavisolibacter","s__sp18208"]}},{"id":"seq6287","metadata":{"taxonomy":["k__Bacteria","p__Planctomycetes","c__Phycisphaerae","o__Tepidisphaerales","f__Tepidisphaeraceae","g__Tepidisphaera","s__sp41104"]}},{"id":"seq6294","metadata":{"taxonomy":["k__Bacteria","p__Actinobacteria","c__Actinobacteria","o__Frankiales","f__Geodermatophilaceae","g__Geodermatophilus","s__ruber"]}},{"id":"seq6295","metadata":{"taxonomy":["k__Bacteria","p__Actinobacteria","c__Thermoleophilia","o__Solirubrobacterales","f__NA","g__NA","s__sp10966-sp10974"]}},{"id":"seq6298","metadata":{"taxonomy":["k__Bacteria","p__Actinobacteria","c__Actinobacteria","o__Micromonosporales","f__Micromonosporaceae","g__Xiangella","s__phaseoli"]}},{"id":"seq6299","metadata":{"taxonomy":["k__Bacteria","p__Cyanobacteria","c__NA","o__NA","f__NA","g__NA","s__sp23643"]}},{"id":"seq6300","metadata":{"taxonomy":["k__Bacteria","p__Proteobacteria","c__Alphaproteobacteria","o__Rhodospirillales","f__Acetobacteraceae","g__Craurococcus","s__sp45577"]}},{"id":"seq6301","metadata":{"taxonomy":["k__Bacteria","p__Planctomycetes","c__Planctomycetacia","o__Planctomycetales","f__Planctomycetaceae","g__NA","s__sp42446"]}},{"id":"seq6306","metadata":{"taxonomy":["k__Bacteria","p__Actinobacteria","c__Actinobacteria","o__Streptomycetales","f__Streptomycetaceae","g__Streptomyces","s__NA"]}},{"id":"seq6310","metadata":{"taxonomy":["k__Bacteria","p__Proteobacteria","c__Gammaproteobacteria","o__Enterobacteriales","f__Enterobacteriaceae","g__Enterobacter","s__NA"]}},{"id":"seq6312","metadata":{"taxonomy":["k__Bacteria","p__Verrucomicrobia","c__NA","o__NA","f__NA","g__NA","s__sp68554"]}},{"id":"seq6314","metadata":{"taxonomy":["k__Bacteria","p__Actinobacteria","c__Rubrobacteria","o__Rubrobacterales","f__Rubrobacteriaceae","g__Rubrobacter","s__sp10738"]}},{"id":"seq6315","metadata":{"taxonomy":["k__Bacteria","p__Cyanobacteria","c__Cyanobacteria","o__SubsectionI","f__FamilyI","g__Cyanobium","s__gracile"]}},{"id":"seq6317","metadata":{"taxonomy":["k__Bacteria","p__Actinobacteria","c__Thermoleophilia","o__Solirubrobacterales","f__NA","g__NA","s__sp11031"]}},{"id":"seq6319","metadata":{"taxonomy":["k__Bacteria","p__Acidobacteria","c__Acidobacteria","o__NA","f__NA","g__NA","s__sp2881"]}},{"id":"seq6320","metadata":{"taxonomy":["k__Bacteria","p__Actinobacteria","c__Actinobacteria","o__Propionibacteriales","f__Nocardioidaceae","g__Nocardioides","s__islandensis"]}},{"id":"seq6322","metadata":{"taxonomy":["k__Bacteria","p__Proteobacteria","c__Betaproteobacteria","o__Burkholderiales","f__Comamonadaceae","g__Caenimonas","s__sp48863"]}},{"id":"seq6326","metadata":{"taxonomy":["k__Bacteria","p__Chloroflexi","c__Thermomicrobia","o__NA","f__NA","g__NA","s__sp21837"]}},{"id":"seq6327","metadata":{"taxonomy":["k__Bacteria","p__Bacteroidetes","c__Sphingobacteriia","o__Sphingobacteriales","f__Chitinophagaceae","g__Ferruginibacter","s__sp18154"]}},{"id":"seq6329","metadata":{"taxonomy":["k__Bacteria","p__Firmicutes","c__Bacilli","o__Bacillales","f__Bacillaceae","g__Bacillus","s__NA"]}},{"id":"seq6330","metadata":{"taxonomy":["k__Bacteria","p__Deinococcus-Thermus","c__Deinococci","o__Deinococcales","f__Deinococcaceae","g__Deinococcus","s__papagonensis"]}},{"id":"seq6333","metadata":{"taxonomy":["k__Bacteria","p__Gemmatimonadetes","c__Gemmatimonadetes","o__Gemmatimonadales","f__Gemmatimonadaceae","g__NA","s__sp37922"]}},{"id":"seq6335","metadata":{"taxonomy":["k__Bacteria","p__Bacteroidetes","c__Bacteroidia","o__Bacteroidales","f__Porphyromonadaceae","g__Parabacteroides","s__gordonii"]}},{"id":"seq6336","metadata":{"taxonomy":["k__Bacteria","p__Actinobacteria","c__Actinobacteria","o__Streptomycetales","f__Streptomycetaceae","g__Streptomyces","s__sp10042"]}},{"id":"seq6337","metadata":{"taxonomy":["k__Bacteria","p__Actinobacteria","c__Thermoleophilia","o__Solirubrobacterales","f__NA","g__NA","s__sp10973"]}},{"id":"seq6338","metadata":{"taxonomy":["k__Bacteria","p__Acidobacteria","c__Acidobacteria","o__NA","f__NA","g__NA","s__sp3143"]}},{"id":"seq6340","metadata":{"taxonomy":["k__Bacteria","p__Proteobacteria","c__Betaproteobacteria","o__Burkholderiales","f__Comamonadaceae","g__Ramlibacter","s__tataouinensis"]}},{"id":"seq6341","metadata":{"taxonomy":["k__Bacteria","p__Actinobacteria","c__Actinobacteria","o__Frankiales","f__Frankiaceae","g__Jatrophihabitans","s__sp6044"]}},{"id":"seq6342","metadata":{"taxonomy":["k__Bacteria","p__Bacteroidetes","c__Cytophagia","o__Cytophagales","f__Cytophagaceae","g__Hymenobacter","s__sp15221"]}},{"id":"seq6343","metadata":{"taxonomy":["k__Bacteria","p__Actinobacteria","c__NA","o__NA","f__NA","g__NA","s__sp10769-sp10772"]}},{"id":"seq6344","metadata":{"taxonomy":["k__Bacteria","p__Actinobacteria","c__Thermoleophilia","o__Gaiellales","f__NA","g__NA","s__sp10817"]}},{"id":"seq6345","metadata":{"taxonomy":["k__Bacteria","p__Actinobacteria","c__Actinobacteria","o__Kineosporiales","f__Kineosporiaceae","g__Kineococcus","s__sp6205"]}},{"id":"seq6349","metadata":{"taxonomy":["k__Bacteria","p__Firmicutes","c__Clostridia","o__Clostridiales","f__Ruminococcaceae","g__NA","s__sp35144"]}},{"id":"seq6354","metadata":{"taxonomy":["k__Bacteria","p__Bacteroidetes","c__Cytophagia","o__Cytophagales","f__Cytophagaceae","g__Nibribacter","s__sp15267"]}},{"id":"seq6355","metadata":{"taxonomy":["k__Bacteria","p__Verrucomicrobia","c__Spartobacteria","o__Chthoniobacterales","f__Chthoniobacteraceae","g__Chthoniobacter","s__sp69068"]}},{"id":"seq6363","metadata":{"taxonomy":["k__Bacteria","p__Actinobacteria","c__Thermoleophilia","o__Solirubrobacterales","f__NA","g__NA","s__sp10987"]}},{"id":"seq6366","metadata":{"taxonomy":["None","NA","NA","NA","NA","NA","NA"]}},{"id":"seq6370","metadata":{"taxonomy":["k__Bacteria","p__Chloroflexi","c__NA","o__NA","f__NA","g__NA","s__sp21452"]}},{"id":"seq6372","metadata":{"taxonomy":["k__Bacteria","p__Proteobacteria","c__Betaproteobacteria","o__Burkholderiales","f__NA","g__NA","s__NA"]}},{"id":"seq6376","metadata":{"taxonomy":["k__Bacteria","p__Chloroflexi","c__Thermomicrobia","o__NA","f__NA","g__NA","s__sp21837"]}},{"id":"seq6380","metadata":{"taxonomy":["k__Bacteria","p__Proteobacteria","c__Alphaproteobacteria","o__Rhodospirillales","f__Acetobacteraceae","g__Roseomonas","s__sp45715"]}},{"id":"seq6381","metadata":{"taxonomy":["k__Bacteria","p__Proteobacteria","c__Deltaproteobacteria","o__Oligoflexales","f__NA","g__NA","s__sp54369"]}},{"id":"seq6382","metadata":{"taxonomy":["k__Bacteria","p__Proteobacteria","c__Alphaproteobacteria","o__Rhodospirillales","f__Acetobacteraceae","g__NA","s__sp45751"]}},{"id":"seq6385","metadata":{"taxonomy":["k__Bacteria","p__Planctomycetes","c__Planctomycetacia","o__Planctomycetales","f__Planctomycetaceae","g__NA","s__sp42136-sp42220"]}},{"id":"seq6387","metadata":{"taxonomy":["k__Bacteria","p__Firmicutes","c__Bacilli","o__Bacillales","f__Bacillaceae","g__Bacillus","s__mojavensis-subtilis-tequilensis"]}},{"id":"seq6390","metadata":{"taxonomy":["k__Bacteria","p__Actinobacteria","c__Thermoleophilia","o__Gaiellales","f__NA","g__NA","s__sp10862"]}},{"id":"seq6391","metadata":{"taxonomy":["k__Bacteria","p__Actinobacteria","c__Actinobacteria","o__Corynebacteriales","f__Corynebacteriaceae","g__Corynebacterium","s__aurimucosum"]}},{"id":"seq6395","metadata":{"taxonomy":["k__Archaea","p__Thaumarchaeota","c__NA","o__NA","f__NA","g__*Nitrososphaera","s__sp1559"]}},{"id":"seq6397","metadata":{"taxonomy":["k__Bacteria","p__Actinobacteria","c__Actinobacteria","o__Pseudonocardiales","f__Pseudonocardiaceae","g__Actinophytocola","s__xinjiangensis"]}},{"id":"seq6400","metadata":{"taxonomy":["k__Bacteria","p__Firmicutes","c__Clostridia","o__Clostridiales","f__Ruminococcaceae","g__NA","s__sp34745"]}},{"id":"seq6401","metadata":{"taxonomy":["k__Bacteria","p__Gemmatimonadetes","c__Gemmatimonadetes","o__Gemmatimonadales","f__Gemmatimonadaceae","g__NA","s__sp38020"]}},{"id":"seq6404","metadata":{"taxonomy":["k__Bacteria","p__Actinobacteria","c__Actinobacteria","o__Micromonosporales","f__Micromonosporaceae","g__Phytohabitans","s__flavus"]}},{"id":"seq6407","metadata":{"taxonomy":["k__Bacteria","p__Bacteroidetes","c__Sphingobacteriia","o__Sphingobacteriales","f__Chitinophagaceae","g__Flavisolibacter","s__sp18201"]}},{"id":"seq6409","metadata":{"taxonomy":["k__Bacteria","p__Proteobacteria","c__Betaproteobacteria","o__Burkholderiales","f__Comamonadaceae","g__Caenimonas","s__koreensis"]}},{"id":"seq6411","metadata":{"taxonomy":["k__Bacteria","p__Actinobacteria","c__Actinobacteria","o__Pseudonocardiales","f__Pseudonocardiaceae","g__NA","s__NA"]}},{"id":"seq6417","metadata":{"taxonomy":["k__Bacteria","p__Proteobacteria","c__Alphaproteobacteria","o__Rhodobacterales","f__Rhodobacteraceae","g__Tabrizicola","s__sp45174"]}},{"id":"seq6418","metadata":{"taxonomy":["k__Bacteria","p__Bacteroidetes","c__Cytophagia","o__Cytophagales","f__Cytophagaceae","g__NA","s__sp15509"]}},{"id":"seq6421","metadata":{"taxonomy":["k__Bacteria","p__Chloroflexi","c__Chloroflexia","o__Kallotenuales","f__NA","g__NA","s__sp21231"]}},{"id":"seq6422","metadata":{"taxonomy":["k__Bacteria","p__Actinobacteria","c__Thermoleophilia","o__Solirubrobacterales","f__Solirubrobacteraceae","g__Solirubrobacter","s__sp11110"]}},{"id":"seq6425","metadata":{"taxonomy":["k__Bacteria","p__Actinobacteria","c__Thermoleophilia","o__Solirubrobacterales","f__NA","g__NA","s__sp11065"]}},{"id":"seq6427","metadata":{"taxonomy":["k__Bacteria","p__Actinobacteria","c__Actinobacteria","o__Streptosporangiales","f__Thermomonosporaceae","g__Actinocorallia","s__libanotica"]}},{"id":"seq6428","metadata":{"taxonomy":["k__Bacteria","p__Proteobacteria","c__Alphaproteobacteria","o__Rhodospirillales","f__NA","g__*Alysiosphaera","s__sp46511-sp46518-sp46521"]}},{"id":"seq6430","metadata":{"taxonomy":["k__Bacteria","p__Planctomycetes","c__Phycisphaerae","o__NA","f__NA","g__NA","s__sp41155"]}},{"id":"seq6431","metadata":{"taxonomy":["k__Bacteria","p__Actinobacteria","c__Actinobacteria","o__Propionibacteriales","f__Propionibacteriaceae","g__Friedmanniella","s__lacustris"]}},{"id":"seq6433","metadata":{"taxonomy":["k__Bacteria","p__Actinobacteria","c__Actinobacteria","o__Micrococcales","f__Micrococcaceae","g__Arthrobacter","s__sp7073"]}},{"id":"seq6436","metadata":{"taxonomy":["k__Bacteria","p__Proteobacteria","c__Alphaproteobacteria","o__Rhodospirillales","f__Acetobacteraceae","g__Roseomonas","s__sp45685-sp45715"]}},{"id":"seq6438","metadata":{"taxonomy":["k__Bacteria","p__Firmicutes","c__Negativicutes","o__Selenomonadales","f__Veillonellaceae","g__NA","s__sp37214"]}},{"id":"seq6440","metadata":{"taxonomy":["k__Bacteria","p__Actinobacteria","c__Rubrobacteria","o__Rubrobacterales","f__Rubrobacteriaceae","g__Rubrobacter","s__sp10743"]}},{"id":"seq6443","metadata":{"taxonomy":["k__Bacteria","p__Gemmatimonadetes","c__Gemmatimonadetes","o__Gemmatimonadales","f__Gemmatimonadaceae","g__NA","s__sp37922"]}},{"id":"seq6445","metadata":{"taxonomy":["k__Bacteria","p__Proteobacteria","c__Alphaproteobacteria","o__Rhizobiales","f__Methylobacteriaceae","g__Microvirga","s__sp43912"]}},{"id":"seq6447","metadata":{"taxonomy":["k__Bacteria","p__Planctomycetes","c__Phycisphaerae","o__NA","f__NA","g__NA","s__sp41159"]}},{"id":"seq6448","metadata":{"taxonomy":["k__Bacteria","p__Proteobacteria","c__Alphaproteobacteria","o__Sphingomonadales","f__Sphingomonadaceae","g__Sphingomonas","s__ginsengisoli"]}},{"id":"seq6450","metadata":{"taxonomy":["k__Bacteria","p__Actinobacteria","c__Actinobacteria","o__Propionibacteriales","f__Nocardioidaceae","g__Marmoricola","s__sp7558-sp7572"]}},{"id":"seq6452","metadata":{"taxonomy":["k__Bacteria","p__Bacteroidetes","c__Sphingobacteriia","o__Sphingobacteriales","f__Chitinophagaceae","g__Ferruginibacter","s__sp18141"]}},{"id":"seq6454","metadata":{"taxonomy":["k__Bacteria","p__Actinobacteria","c__Actinobacteria","o__Propionibacteriales","f__Propionibacteriaceae","g__Microlunatus","s__aurantiacus"]}},{"id":"seq6455","metadata":{"taxonomy":["k__Bacteria","p__Chloroflexi","c__NA","o__NA","f__NA","g__NA","s__sp21491"]}},{"id":"seq6456","metadata":{"taxonomy":["k__Bacteria","p__Actinobacteria","c__Actinobacteria","o__Propionibacteriales","f__Propionibacteriaceae","g__Friedmanniella","s__lacustris"]}},{"id":"seq6458","metadata":{"taxonomy":["k__Bacteria","p__Firmicutes","c__Clostridia","o__Clostridiales","f__Lachnospiraceae","g__Blautia","s__sp31989-sp32034-sp32056"]}},{"id":"seq6459","metadata":{"taxonomy":["k__Bacteria","p__Firmicutes","c__Clostridia","o__Clostridiales","f__Lachnospiraceae","g__NA","s__sp32910"]}},{"id":"seq6462","metadata":{"taxonomy":["k__Bacteria","p__Deinococcus-Thermus","c__Deinococci","o__Deinococcales","f__Trueperaceae","g__Truepera","s__sp24030"]}},{"id":"seq6464","metadata":{"taxonomy":["k__Bacteria","p__Actinobacteria","c__Thermoleophilia","o__Solirubrobacterales","f__NA","g__NA","s__sp10987"]}},{"id":"seq6467","metadata":{"taxonomy":["k__Bacteria","p__Firmicutes","c__Bacilli","o__Bacillales","f__Bacillaceae","g__Bacillus","s__sp25896"]}},{"id":"seq6470","metadata":{"taxonomy":["k__Bacteria","p__Planctomycetes","c__Phycisphaerae","o__NA","f__NA","g__NA","s__sp41159"]}},{"id":"seq6471","metadata":{"taxonomy":["k__Bacteria","p__Actinobacteria","c__Thermoleophilia","o__Solirubrobacterales","f__Solirubrobacteraceae","g__Solirubrobacter","s__sp11100"]}},{"id":"seq6472","metadata":{"taxonomy":["k__Bacteria","p__Actinobacteria","c__Acidimicrobiia","o__Acidimicrobiales","f__NA","g__NA","s__sp4623"]}},{"id":"seq6477","metadata":{"taxonomy":["k__Bacteria","p__Actinobacteria","c__Actinobacteria","o__Frankiales","f__NA","g__NA","s__sp6166"]}},{"id":"seq6478","metadata":{"taxonomy":["k__Bacteria","p__Proteobacteria","c__Alphaproteobacteria","o__Caulobacterales","f__Caulobacteraceae","g__NA","s__sp42794"]}},{"id":"seq6479","metadata":{"taxonomy":["k__Bacteria","p__Planctomycetes","c__Planctomycetacia","o__Planctomycetales","f__Planctomycetaceae","g__Singulisphaera","s__sp42077"]}},{"id":"seq6481","metadata":{"taxonomy":["k__Bacteria","p__Actinobacteria","c__Actinobacteria","o__Streptosporangiales","f__NA","g__Motilibacter","s__peucedani"]}},{"id":"seq6482","metadata":{"taxonomy":["k__Bacteria","p__Bacteroidetes","c__Bacteroidia","o__Bacteroidales","f__Porphyromonadaceae","g__Parabacteroides","s__merdae-sp13265"]}},{"id":"seq6483","metadata":{"taxonomy":["k__Bacteria","p__Firmicutes","c__Clostridia","o__Clostridiales","f__Ruminococcaceae","g__NA","s__sp35164-sp35230-sp35234"]}},{"id":"seq6484","metadata":{"taxonomy":["k__Bacteria","p__Actinobacteria","c__Thermoleophilia","o__Gaiellales","f__NA","g__NA","s__sp10818"]}},{"id":"seq6485","metadata":{"taxonomy":["k__Bacteria","p__Planctomycetes","c__Phycisphaerae","o__NA","f__NA","g__NA","s__sp41159"]}},{"id":"seq6487","metadata":{"taxonomy":["k__Bacteria","p__Actinobacteria","c__Actinobacteria","o__Frankiales","f__Geodermatophilaceae","g__Geodermatophilus","s__africanus-obscurus"]}},{"id":"seq6490","metadata":{"taxonomy":["k__Bacteria","p__Actinobacteria","c__Thermoleophilia","o__Solirubrobacterales","f__Solirubrobacteraceae","g__Solirubrobacter","s__sp11097"]}},{"id":"seq6492","metadata":{"taxonomy":["k__Bacteria","p__Gemmatimonadetes","c__Gemmatimonadetes","o__NA","f__NA","g__NA","s__sp37628"]}},{"id":"seq6497","metadata":{"taxonomy":["k__Bacteria","p__Firmicutes","c__Clostridia","o__Clostridiales","f__Lachnospiraceae","g__Lachnoclostridium","s__bolteae-sp32431"]}},{"id":"seq6498","metadata":{"taxonomy":["None","NA","NA","NA","NA","NA","NA"]}},{"id":"seq6499","metadata":{"taxonomy":["k__Bacteria","p__Actinobacteria","c__Actinobacteria","o__Pseudonocardiales","f__Pseudonocardiaceae","g__Actinomycetospora","s__sp7853"]}},{"id":"seq6501","metadata":{"taxonomy":["k__Bacteria","p__Actinobacteria","c__Actinobacteria","o__Micromonosporales","f__Micromonosporaceae","g__Catenuloplanes","s__japonicus"]}},{"id":"seq6503","metadata":{"taxonomy":["k__Bacteria","p__Firmicutes","c__Clostridia","o__Clostridiales","f__Ruminococcaceae","g__NA","s__sp35866"]}},{"id":"seq6508","metadata":{"taxonomy":["k__Bacteria","p__Gemmatimonadetes","c__Gemmatimonadetes","o__Gemmatimonadales","f__Gemmatimonadaceae","g__NA","s__sp38006"]}},{"id":"seq6509","metadata":{"taxonomy":["k__Bacteria","p__Proteobacteria","c__Gammaproteobacteria","o__Enterobacteriales","f__Enterobacteriaceae","g__Erwinia","s__pyrifoliae"]}},{"id":"seq6510","metadata":{"taxonomy":["k__Bacteria","p__Acidobacteria","c__Acidobacteria","o__NA","f__NA","g__Blastocatella","s__sp2977-sp3017"]}},{"id":"seq6513","metadata":{"taxonomy":["k__Bacteria","p__Proteobacteria","c__Alphaproteobacteria","o__Rhizobiales","f__Rhodobiaceae","g__NA","s__sp44452"]}},{"id":"seq6516","metadata":{"taxonomy":["k__Bacteria","p__Actinobacteria","c__Thermoleophilia","o__Solirubrobacterales","f__NA","g__NA","s__sp11003"]}},{"id":"seq6518","metadata":{"taxonomy":["k__Bacteria","p__Bacteroidetes","c__Cytophagia","o__Cytophagales","f__Cytophagaceae","g__Adhaeribacter","s__sp15082"]}},{"id":"seq6520","metadata":{"taxonomy":["k__Bacteria","p__Chloroflexi","c__NA","o__NA","f__NA","g__NA","s__sp21442"]}},{"id":"seq6521","metadata":{"taxonomy":["k__Bacteria","p__Proteobacteria","c__Betaproteobacteria","o__Burkholderiales","f__Oxalobacteraceae","g__Massilia","s__consociata"]}},{"id":"seq6522","metadata":{"taxonomy":["k__Bacteria","p__Bacteroidetes","c__Bacteroidia","o__Bacteroidales","f__Porphyromonadaceae","g__Odoribacter","s__sp13176"]}},{"id":"seq6523","metadata":{"taxonomy":["k__Bacteria","p__Acidobacteria","c__Holophagae","o__NA","f__NA","g__NA","s__sp3964"]}},{"id":"seq6527","metadata":{"taxonomy":["k__Bacteria","p__Proteobacteria","c__Alphaproteobacteria","o__Rhodospirillales","f__Acetobacteraceae","g__Craurococcus","s__sp45577"]}},{"id":"seq6529","metadata":{"taxonomy":["k__Bacteria","p__Actinobacteria","c__Actinobacteria","o__Micrococcales","f__Micrococcaceae","g__Arthrobacter-Paeniglutamicibacter","s__antarcticus-psychrophenolicus-sulfureus"]}},{"id":"seq6531","metadata":{"taxonomy":["k__Bacteria","p__Acidobacteria","c__Acidobacteria","o__NA","f__NA","g__Blastocatella","s__sp3005"]}},{"id":"seq6532","metadata":{"taxonomy":["k__Bacteria","p__Actinobacteria","c__Actinobacteria","o__Frankiales","f__Geodermatophilaceae","g__Blastococcus","s__jejuensis-sp6088"]}},{"id":"seq6533","metadata":{"taxonomy":["k__Bacteria","p__Bacteroidetes","c__Cytophagia","o__Cytophagales","f__Cytophagaceae","g__Rufibacter","s__sp15347"]}},{"id":"seq6534","metadata":{"taxonomy":["k__Bacteria","p__Chloroflexi","c__NA","o__NA","f__NA","g__NA","s__sp21493"]}},{"id":"seq6539","metadata":{"taxonomy":["k__Bacteria","p__Firmicutes","c__Clostridia","o__Clostridiales","f__Lachnospiraceae","g__NA","s__sp33756"]}},{"id":"seq6542","metadata":{"taxonomy":["k__Bacteria","p__Actinobacteria","c__Actinobacteria","o__Micrococcales","f__Dermabacteraceae","g__Dermabacter","s__hominis"]}},{"id":"seq6543","metadata":{"taxonomy":["k__Bacteria","p__Actinobacteria","c__Actinobacteria","o__Propionibacteriales","f__Propionibacteriaceae","g__Friedmanniella","s__antarctica-flava"]}},{"id":"seq6545","metadata":{"taxonomy":["k__Bacteria","p__Actinobacteria","c__Actinobacteria","o__Micrococcales","f__Intrasporangiaceae","g__Aquipuribacter","s__hungaricus"]}},{"id":"seq6550","metadata":{"taxonomy":["k__Bacteria","p__Actinobacteria","c__Thermoleophilia","o__Solirubrobacterales","f__NA","g__NA","s__sp11029"]}},{"id":"seq6553","metadata":{"taxonomy":["k__Bacteria","p__Actinobacteria","c__Actinobacteria","o__Micrococcales","f__Cellulomonadaceae","g__Actinotalea-Cellulomonas","s__bogoriensis-fermentans-ferrariae"]}},{"id":"seq6555","metadata":{"taxonomy":["k__Bacteria","p__Actinobacteria","c__Nitriliruptoria","o__Euzebyales","f__Euzebyaceae","g__Euzebya","s__sp10627"]}},{"id":"seq6556","metadata":{"taxonomy":["k__Bacteria","p__Bacteroidetes","c__Sphingobacteriia","o__Sphingobacteriales","f__Chitinophagaceae","g__Flavisolibacter","s__sp18199"]}},{"id":"seq6557","metadata":{"taxonomy":["k__Bacteria","p__Chloroflexi","c__NA","o__NA","f__NA","g__NA","s__sp21491"]}},{"id":"seq6558","metadata":{"taxonomy":["k__Bacteria","p__Actinobacteria","c__Thermoleophilia","o__Solirubrobacterales","f__Solirubrobacteraceae","g__Solirubrobacter","s__sp11108"]}},{"id":"seq6560","metadata":{"taxonomy":["k__Bacteria","p__Proteobacteria","c__Deltaproteobacteria","o__Desulfobacterales","f__Nitrospinaceae","g__NA","s__sp52366"]}},{"id":"seq6561","metadata":{"taxonomy":["k__Bacteria","p__Proteobacteria","c__Alphaproteobacteria","o__Rhodospirillales","f__Acetobacteraceae","g__Roseomonas","s__sp45714"]}},{"id":"seq6563","metadata":{"taxonomy":["k__Bacteria","p__Acidobacteria","c__Holophagae","o__NA","f__NA","g__NA","s__sp3981"]}},{"id":"seq6564","metadata":{"taxonomy":["k__Bacteria","p__Actinobacteria","c__Actinobacteria","o__Streptomycetales","f__Streptomycetaceae","g__Streptomyces","s__amakusaensis"]}},{"id":"seq6565","metadata":{"taxonomy":["k__Bacteria","p__Firmicutes","c__Clostridia","o__Clostridiales","f__Ruminococcaceae","g__NA","s__sp35839"]}},{"id":"seq6567","metadata":{"taxonomy":["k__Bacteria","p__Chloroflexi","c__Chloroflexia","o__Kallotenuales","f__NA","g__NA","s__sp21224"]}},{"id":"seq6570","metadata":{"taxonomy":["k__Bacteria","p__Chloroflexi","c__Chloroflexia","o__Kallotenuales","f__NA","g__NA","s__sp21230"]}},{"id":"seq6571","metadata":{"taxonomy":["k__Bacteria","p__Proteobacteria","c__Alphaproteobacteria","o__Rhodospirillales","f__Acetobacteraceae","g__NA","s__sp45781"]}},{"id":"seq6576","metadata":{"taxonomy":["k__Bacteria","p__Proteobacteria","c__Alphaproteobacteria","o__Sphingomonadales","f__Erythrobacteraceae","g__Altererythrobacter","s__sp47496-sp47559"]}},{"id":"seq6578","metadata":{"taxonomy":["k__Bacteria","p__Bacteroidetes","c__Cytophagia","o__Cytophagales","f__Cytophagaceae","g__Hymenobacter","s__tibetensis"]}},{"id":"seq6580","metadata":{"taxonomy":["k__Bacteria","p__Chloroflexi","c__Chloroflexia","o__Kallotenuales","f__NA","g__NA","s__sp21228"]}},{"id":"seq6582","metadata":{"taxonomy":["k__Bacteria","p__Cyanobacteria","c__Chloroplast","o__Pinus wallichiana","f__Pinus wallichiana","g__Pinus","s__wallichiana"]}},{"id":"seq6583","metadata":{"taxonomy":["k__Bacteria","p__Proteobacteria","c__Betaproteobacteria","o__Burkholderiales","f__Comamonadaceae","g__NA","s__sp49259"]}},{"id":"seq6585","metadata":{"taxonomy":["k__Bacteria","p__Proteobacteria","c__Deltaproteobacteria","o__Desulfurellales","f__Desulfurellaceae","g__NA","s__sp52779"]}},{"id":"seq6590","metadata":{"taxonomy":["k__Bacteria","p__Bacteroidetes","c__Bacteroidia","o__Bacteroidales","f__Porphyromonadaceae","g__Parabacteroides","s__goldsteinii-sp13265"]}},{"id":"seq6593","metadata":{"taxonomy":["k__Bacteria","p__Actinobacteria","c__Actinobacteria","o__Propionibacteriales","f__Nocardioidaceae","g__Nocardioides","s__sp7658"]}},{"id":"seq6597","metadata":{"taxonomy":["k__Bacteria","p__Chloroflexi","c__Chloroflexia","o__Kallotenuales","f__NA","g__NA","s__sp21234"]}},{"id":"seq6601","metadata":{"taxonomy":["k__Bacteria","p__Actinobacteria","c__Actinobacteria","o__Propionibacteriales","f__Nocardioidaceae","g__Nocardioides","s__sp7686"]}},{"id":"seq6602","metadata":{"taxonomy":["k__Bacteria","p__Actinobacteria","c__Thermoleophilia","o__Gaiellales","f__Gaiellaceae","g__Gaiella","s__sp10809"]}},{"id":"seq6603","metadata":{"taxonomy":["k__Bacteria","p__Proteobacteria","c__Alphaproteobacteria","o__Rhizobiales","f__Bradyrhizobiaceae","g__Salinarimonas","s__ramus"]}},{"id":"seq6605","metadata":{"taxonomy":["k__Bacteria","p__Acidobacteria","c__Acidobacteria","o__NA","f__NA","g__Bryobacter","s__sp2550"]}},{"id":"seq6606","metadata":{"taxonomy":["k__Bacteria","p__Acidobacteria","c__Acidobacteria","o__NA","f__NA","g__NA","s__sp3628"]}},{"id":"seq6608","metadata":{"taxonomy":["k__Bacteria","p__Actinobacteria","c__Thermoleophilia","o__Gaiellales","f__NA","g__NA","s__sp10862"]}},{"id":"seq6610","metadata":{"taxonomy":["k__Bacteria","p__Chloroflexi","c__Chloroflexia","o__Kallotenuales","f__NA","g__NA","s__sp21234"]}},{"id":"seq6615","metadata":{"taxonomy":["k__Bacteria","p__Firmicutes","c__Clostridia","o__Clostridiales","f__Ruminococcaceae","g__Ruminiclostridium","s__thermocellum"]}},{"id":"seq6619","metadata":{"taxonomy":["k__Bacteria","p__Firmicutes","c__Clostridia","o__Clostridiales","f__Lachnospiraceae","g__NA","s__sp32146-sp32166"]}},{"id":"seq6620","metadata":{"taxonomy":["k__Bacteria","p__Proteobacteria","c__Alphaproteobacteria","o__Rhizobiales","f__Rhizobiaceae","g__Ensifer","s__NA"]}},{"id":"seq6625","metadata":{"taxonomy":["k__Bacteria","p__Proteobacteria","c__Alphaproteobacteria","o__Sphingomonadales","f__Sphingomonadaceae","g__Novosphingobium","s__sp47624"]}},{"id":"seq6626","metadata":{"taxonomy":["k__Bacteria","p__Actinobacteria","c__Actinobacteria","o__Micrococcales","f__Cellulomonadaceae","g__Cellulomonas","s__biazotea-fimi"]}},{"id":"seq6627","metadata":{"taxonomy":["k__Bacteria","p__Proteobacteria","c__Alphaproteobacteria","o__Sphingomonadales","f__Sphingomonadaceae","g__Novosphingobium","s__sp47596"]}},{"id":"seq6629","metadata":{"taxonomy":["k__Bacteria","p__Actinobacteria","c__Rubrobacteria","o__Rubrobacterales","f__Rubrobacteriaceae","g__Rubrobacter","s__sp10748"]}},{"id":"seq6635","metadata":{"taxonomy":["k__Bacteria","p__Actinobacteria","c__NA","o__NA","f__NA","g__NA","s__sp10771"]}},{"id":"seq6637","metadata":{"taxonomy":["k__Bacteria","p__Firmicutes","c__Clostridia","o__Clostridiales","f__Lachnospiraceae","g__Roseburia","s__intestinalis"]}},{"id":"seq6640","metadata":{"taxonomy":["k__Bacteria","p__Firmicutes","c__Bacilli","o__Bacillales","f__Planococcaceae","g__Sporosarcina","s__contaminans"]}},{"id":"seq6644","metadata":{"taxonomy":["None","NA","NA","NA","NA","NA","NA"]}},{"id":"seq6646","metadata":{"taxonomy":["k__Bacteria","p__Actinobacteria","c__Actinobacteria","o__Corynebacteriales","f__NA","g__NA","s__NA"]}},{"id":"seq6647","metadata":{"taxonomy":["k__Bacteria","p__Verrucomicrobia","c__NA","o__NA","f__NA","g__NA","s__sp68614"]}},{"id":"seq6648","metadata":{"taxonomy":["k__Bacteria","p__Firmicutes","c__Clostridia","o__Clostridiales","f__Ruminococcaceae","g__Hydrogenoanaerobacterium","s__sp34619"]}},{"id":"seq6655","metadata":{"taxonomy":["k__Bacteria","p__Actinobacteria","c__Actinobacteria","o__Frankiales","f__Geodermatophilaceae","g__Geodermatophilus","s__obscurus"]}},{"id":"seq6656","metadata":{"taxonomy":["k__Bacteria","p__Actinobacteria","c__Actinobacteria","o__Micrococcales","f__Intrasporangiaceae","g__Knoellia","s__sinensis-subterranea"]}},{"id":"seq6658","metadata":{"taxonomy":["k__Bacteria","p__Actinobacteria","c__Actinobacteria","o__Frankiales","f__NA","g__NA","s__sp6158"]}},{"id":"seq6660","metadata":{"taxonomy":["k__Bacteria","p__Chloroflexi","c__Thermomicrobia","o__NA","f__NA","g__NA","s__sp21839"]}},{"id":"seq6662","metadata":{"taxonomy":["k__Bacteria","p__Bacteroidetes","c__Sphingobacteriia","o__Sphingobacteriales","f__Chitinophagaceae","g__Ferruginibacter","s__sp18141"]}},{"id":"seq6664","metadata":{"taxonomy":["k__Bacteria","p__Acidobacteria","c__Acidobacteria","o__NA","f__NA","g__Bryobacter","s__sp2429"]}},{"id":"seq6666","metadata":{"taxonomy":["k__Bacteria","p__Actinobacteria","c__NA","o__NA","f__NA","g__NA","s__sp10593"]}},{"id":"seq6667","metadata":{"taxonomy":["k__Bacteria","p__Actinobacteria","c__Actinobacteria","o__Pseudonocardiales","f__Pseudonocardiaceae","g__Pseudonocardia","s__zijingensis"]}},{"id":"seq6668","metadata":{"taxonomy":["k__Bacteria","p__Actinobacteria","c__Actinobacteria","o__Streptosporangiales","f__Thermomonosporaceae","g__Actinomadura","s__sp10344"]}},{"id":"seq6670","metadata":{"taxonomy":["k__Bacteria","p__Actinobacteria","c__Actinobacteria","o__Propionibacteriales","f__Nocardioidaceae","g__Nocardioides","s__halotolerans"]}},{"id":"seq6672","metadata":{"taxonomy":["k__Bacteria","p__Acidobacteria","c__Holophagae","o__NA","f__NA","g__NA","s__sp4002"]}},{"id":"seq6673","metadata":{"taxonomy":["k__Bacteria","p__Actinobacteria","c__Actinobacteria","o__Propionibacteriales","f__Nocardioidaceae","g__Nocardioides","s__mesophilus"]}},{"id":"seq6674","metadata":{"taxonomy":["k__Bacteria","p__Actinobacteria","c__Actinobacteria","o__Micrococcales","f__Microbacteriaceae","g__NA","s__NA"]}},{"id":"seq6676","metadata":{"taxonomy":["k__Bacteria","p__Proteobacteria","c__Alphaproteobacteria","o__Caulobacterales","f__Caulobacteraceae","g__Phenylobacterium","s__mobile"]}},{"id":"seq6679","metadata":{"taxonomy":["None","NA","NA","NA","NA","NA","NA"]}},{"id":"seq6684","metadata":{"taxonomy":["k__Bacteria","p__Bacteroidetes","c__Bacteroidia","o__Bacteroidales","f__Porphyromonadaceae","g__Odoribacter","s__sp13171"]}},{"id":"seq6686","metadata":{"taxonomy":["k__Bacteria","p__Acidobacteria","c__Acidobacteria","o__NA","f__NA","g__NA","s__sp2881"]}},{"id":"seq6687","metadata":{"taxonomy":["k__Bacteria","p__Firmicutes","c__Clostridia","o__Clostridiales","f__Lachnospiraceae","g__Tyzzerella","s__sp33281-sp33289"]}},{"id":"seq6688","metadata":{"taxonomy":["None","NA","NA","NA","NA","NA","NA"]}},{"id":"seq6689","metadata":{"taxonomy":["k__Bacteria","p__Actinobacteria","c__Actinobacteria","o__Micrococcales","f__Cellulomonadaceae","g__Actinotalea-Cellulomonas","s__bogoriensis-fermentans-ferrariae"]}},{"id":"seq6693","metadata":{"taxonomy":["k__Bacteria","p__Actinobacteria","c__Actinobacteria","o__Propionibacteriales","f__Nocardioidaceae","g__Nocardioides","s__aquiterrae"]}},{"id":"seq6694","metadata":{"taxonomy":["k__Bacteria","p__Proteobacteria","c__Deltaproteobacteria","o__Desulfobacterales","f__Nitrospinaceae","g__*Entotheonella","s__sp52227"]}},{"id":"seq6697","metadata":{"taxonomy":["k__Bacteria","p__Proteobacteria","c__Deltaproteobacteria","o__Bdellovibrionales","f__Bdellovibrionaceae","g__Bdellovibrio","s__sp50977"]}},{"id":"seq6701","metadata":{"taxonomy":["k__Bacteria","p__Actinobacteria","c__Thermoleophilia","o__Solirubrobacterales","f__NA","g__NA","s__sp11029"]}},{"id":"seq6702","metadata":{"taxonomy":["k__Bacteria","p__Proteobacteria","c__Alphaproteobacteria","o__Rhodospirillales","f__Acetobacteraceae","g__NA","s__sp45744"]}},{"id":"seq6703","metadata":{"taxonomy":["k__Bacteria","p__Actinobacteria","c__Actinobacteria","o__Frankiales","f__Geodermatophilaceae","g__Blastococcus","s__endophyticus"]}},{"id":"seq6704","metadata":{"taxonomy":["k__Bacteria","p__Proteobacteria","c__Alphaproteobacteria","o__Caulobacterales","f__Caulobacteraceae","g__NA","s__sp42794"]}},{"id":"seq6707","metadata":{"taxonomy":["k__Bacteria","p__Proteobacteria","c__Alphaproteobacteria","o__Rhodospirillales","f__Acetobacteraceae","g__Roseomonas","s__gilardii-sp45757"]}},{"id":"seq6708","metadata":{"taxonomy":["k__Bacteria","p__Bacteroidetes","c__Bacteroidia","o__Bacteroidales","f__Bacteroidaceae","g__Bacteroides","s__caccae"]}},{"id":"seq6710","metadata":{"taxonomy":["k__Bacteria","p__Proteobacteria","c__Alphaproteobacteria","o__Rhodobacterales","f__Rhodobacteraceae","g__Paracoccus","s__panacisoli"]}},{"id":"seq6718","metadata":{"taxonomy":["k__Bacteria","p__Actinobacteria","c__Thermoleophilia","o__Solirubrobacterales","f__NA","g__NA","s__sp11062"]}},{"id":"seq6720","metadata":{"taxonomy":["k__Bacteria","p__Actinobacteria","c__Actinobacteria","o__Frankiales","f__Geodermatophilaceae","g__Geodermatophilus","s__africanus-obscurus"]}},{"id":"seq6721","metadata":{"taxonomy":["k__Bacteria","p__Actinobacteria","c__Actinobacteria","o__Pseudonocardiales","f__Pseudonocardiaceae","g__Pseudonocardia","s__alaniniphila-aurantiaca-yunnanensis"]}},{"id":"seq6727","metadata":{"taxonomy":["None","NA","NA","NA","NA","NA","NA"]}},{"id":"seq6731","metadata":{"taxonomy":["k__Bacteria","p__Bacteroidetes","c__Bacteroidia","o__Bacteroidales","f__Porphyromonadaceae","g__Odoribacter","s__sp13171-sp13184"]}},{"id":"seq6732","metadata":{"taxonomy":["k__Bacteria","p__Actinobacteria","c__Thermoleophilia","o__Gaiellales","f__NA","g__NA","s__sp10847"]}},{"id":"seq6733","metadata":{"taxonomy":["k__Bacteria","p__Proteobacteria","c__Alphaproteobacteria","o__Rhizobiales","f__Methylobacteriaceae","g__Microvirga","s__zambiensis"]}},{"id":"seq6734","metadata":{"taxonomy":["k__Bacteria","p__Actinobacteria","c__Actinobacteria","o__Frankiales","f__Geodermatophilaceae","g__Blastococcus","s__jejuensis-sp6088"]}},{"id":"seq6737","metadata":{"taxonomy":["k__Bacteria","p__Bacteroidetes","c__Sphingobacteriia","o__Sphingobacteriales","f__Sphingobacteriaceae","g__Sphingobacterium","s__faecium"]}},{"id":"seq6738","metadata":{"taxonomy":["k__Bacteria","p__Proteobacteria","c__Alphaproteobacteria","o__Rhodospirillales","f__Acetobacteraceae","g__Craurococcus","s__sp45581"]}},{"id":"seq6739","metadata":{"taxonomy":["k__Bacteria","p__Chloroflexi","c__NA","o__NA","f__NA","g__NA","s__sp21788"]}},{"id":"seq6747","metadata":{"taxonomy":["k__Bacteria","p__Actinobacteria","c__Actinobacteria","o__Propionibacteriales","f__Propionibacteriaceae","g__Friedmanniella","s__sagamiharensis"]}},{"id":"seq6749","metadata":{"taxonomy":["None","NA","NA","NA","NA","NA","NA"]}},{"id":"seq6751","metadata":{"taxonomy":["k__Bacteria","p__Gemmatimonadetes","c__Gemmatimonadetes","o__Gemmatimonadales","f__Gemmatimonadaceae","g__NA","s__sp37957"]}},{"id":"seq6753","metadata":{"taxonomy":["k__Bacteria","p__Firmicutes","c__Clostridia","o__Clostridiales","f__Ruminococcaceae","g__Ruminiclostridium","s__sp34944"]}},{"id":"seq6754","metadata":{"taxonomy":["k__Bacteria","p__Actinobacteria","c__Nitriliruptoria","o__Euzebyales","f__Euzebyaceae","g__Euzebya","s__sp10613"]}},{"id":"seq6761","metadata":{"taxonomy":["k__Bacteria","p__Proteobacteria","c__Alphaproteobacteria","o__Rhodospirillales","f__Acetobacteraceae","g__NA","s__sp45746"]}},{"id":"seq6767","metadata":{"taxonomy":["k__Bacteria","p__Proteobacteria","c__Deltaproteobacteria","o__NA","f__NA","g__NA","s__sp53296"]}},{"id":"seq6769","metadata":{"taxonomy":["k__Bacteria","p__Armatimonadetes","c__NA","o__NA","f__NA","g__NA","s__sp11646"]}},{"id":"seq6771","metadata":{"taxonomy":["k__Bacteria","p__Actinobacteria","c__Actinobacteria","o__Frankiales","f__Geodermatophilaceae","g__Blastococcus","s__jejuensis"]}},{"id":"seq6772","metadata":{"taxonomy":["k__Bacteria","p__Actinobacteria","c__Actinobacteria","o__Micromonosporales","f__Micromonosporaceae","g__Actinoplanes","s__sp7393"]}},{"id":"seq6773","metadata":{"taxonomy":["k__Bacteria","p__Gemmatimonadetes","c__Gemmatimonadetes","o__Gemmatimonadales","f__Gemmatimonadaceae","g__NA","s__sp37922"]}},{"id":"seq6774","metadata":{"taxonomy":["k__Bacteria","p__Chloroflexi","c__NA","o__NA","f__NA","g__NA","s__sp21822"]}},{"id":"seq6778","metadata":{"taxonomy":["k__Bacteria","p__Actinobacteria","c__Actinobacteria","o__Corynebacteriales","f__Dietziaceae","g__Dietzia","s__maris"]}},{"id":"seq6779","metadata":{"taxonomy":["k__Bacteria","p__Acidobacteria","c__Acidobacteria","o__Acidobacteriales","f__NA","g__Bryocella","s__sp1704"]}},{"id":"seq6782","metadata":{"taxonomy":["k__Bacteria","p__Proteobacteria","c__Alphaproteobacteria","o__Rhodospirillales","f__Acetobacteraceae","g__Belnapia","s__moabensis"]}},{"id":"seq6784","metadata":{"taxonomy":["k__Bacteria","p__Actinobacteria","c__Actinobacteria","o__Micromonosporales","f__Micromonosporaceae","g__Asanoa","s__iriomotensis-siamensis"]}},{"id":"seq6787","metadata":{"taxonomy":["k__Bacteria","p__Firmicutes","c__Erysipelotrichia","o__Erysipelotrichales","f__Erysipelotrichaceae","g__NA","s__sp36741"]}},{"id":"seq6789","metadata":{"taxonomy":["k__Bacteria","p__Acidobacteria","c__Acidobacteria","o__NA","f__NA","g__NA","s__sp3544"]}},{"id":"seq6802","metadata":{"taxonomy":["k__Bacteria","p__Actinobacteria","c__Actinobacteria","o__Corynebacteriales","f__Mycobacteriaceae","g__Mycobacterium","s__mucogenicum-pallens-phocaicum"]}},{"id":"seq6805","metadata":{"taxonomy":["k__Bacteria","p__Proteobacteria","c__Betaproteobacteria","o__Burkholderiales","f__Comamonadaceae","g__NA","s__sp49251"]}},{"id":"seq6807","metadata":{"taxonomy":["k__Bacteria","p__Firmicutes","c__Clostridia","o__Clostridiales","f__Family XI","g__Anaerococcus","s__sp31227"]}},{"id":"seq6809","metadata":{"taxonomy":["k__Bacteria","p__Actinobacteria","c__Actinobacteria","o__Propionibacteriales","f__Nocardioidaceae","g__Nocardioides","s__sp7644"]}},{"id":"seq6811","metadata":{"taxonomy":["k__Bacteria","p__Bacteroidetes","c__Sphingobacteriia","o__Sphingobacteriales","f__Chitinophagaceae","g__Flavisolibacter","s__sp18220"]}},{"id":"seq6815","metadata":{"taxonomy":["None","NA","NA","NA","NA","NA","NA"]}},{"id":"seq6816","metadata":{"taxonomy":["k__Bacteria","p__Gemmatimonadetes","c__Gemmatimonadetes","o__Gemmatimonadales","f__Gemmatimonadaceae","g__NA","s__sp37886"]}},{"id":"seq6819","metadata":{"taxonomy":["k__Bacteria","p__Bacteroidetes","c__Bacteroidia","o__Bacteroidales","f__Prevotellaceae","g__Prevotella","s__shahii"]}},{"id":"seq6820","metadata":{"taxonomy":["k__Bacteria","p__Actinobacteria","c__Actinobacteria","o__Streptomycetales","f__Streptomycetaceae","g__Streptomyces","s__chumphonensis-iconiensis-platensis"]}},{"id":"seq6823","metadata":{"taxonomy":["k__Bacteria","p__Chloroflexi","c__Thermomicrobia","o__NA","f__NA","g__NA","s__sp21837"]}},{"id":"seq6826","metadata":{"taxonomy":["k__Bacteria","p__Actinobacteria","c__Rubrobacteria","o__Rubrobacterales","f__Rubrobacteriaceae","g__Rubrobacter","s__sp10738"]}},{"id":"seq6828","metadata":{"taxonomy":["k__Bacteria","p__Actinobacteria","c__Actinobacteria","o__Streptomycetales","f__Streptomycetaceae","g__Streptomyces","s__NA"]}},{"id":"seq6830","metadata":{"taxonomy":["k__Bacteria","p__Actinobacteria","c__Actinobacteria","o__Pseudonocardiales","f__Pseudonocardiaceae","g__Actinosynnema-Lentzea","s__NA"]}},{"id":"seq6832","metadata":{"taxonomy":["k__Bacteria","p__Acidobacteria","c__Holophagae","o__NA","f__NA","g__NA","s__sp4011"]}},{"id":"seq6833","metadata":{"taxonomy":["k__Bacteria","p__Chloroflexi","c__Thermomicrobia","o__NA","f__NA","g__NA","s__sp21840-sp21849"]}},{"id":"seq6835","metadata":{"taxonomy":["k__Bacteria","p__Firmicutes","c__Clostridia","o__Clostridiales","f__Ruminococcaceae","g__Anaerotruncus","s__sp34482"]}},{"id":"seq6836","metadata":{"taxonomy":["k__Bacteria","p__Chloroflexi","c__Chloroflexia","o__Kallotenuales","f__NA","g__NA","s__sp21229"]}},{"id":"seq6840","metadata":{"taxonomy":["k__Bacteria","p__Gemmatimonadetes","c__Gemmatimonadetes","o__Gemmatimonadales","f__Gemmatimonadaceae","g__NA","s__sp37930"]}},{"id":"seq6841","metadata":{"taxonomy":["k__Bacteria","p__Gemmatimonadetes","c__Gemmatimonadetes","o__Gemmatimonadales","f__Gemmatimonadaceae","g__NA","s__sp38006"]}},{"id":"seq6842","metadata":{"taxonomy":["k__Bacteria","p__Proteobacteria","c__Betaproteobacteria","o__Burkholderiales","f__Burkholderiaceae","g__Limnobacter","s__sp48675"]}},{"id":"seq6844","metadata":{"taxonomy":["k__Bacteria","p__Proteobacteria","c__Deltaproteobacteria","o__Desulfobacterales","f__Nitrospinaceae","g__NA","s__sp52391"]}},{"id":"seq6848","metadata":{"taxonomy":["k__Bacteria","p__Planctomycetes","c__Planctomycetacia","o__Planctomycetales","f__Planctomycetaceae","g__NA","s__sp42446"]}},{"id":"seq6849","metadata":{"taxonomy":["k__Bacteria","p__Proteobacteria","c__Gammaproteobacteria","o__Pseudomonadales","f__Pseudomonadaceae","g__Pseudomonas","s__putida"]}},{"id":"seq6851","metadata":{"taxonomy":["k__Bacteria","p__Actinobacteria","c__Rubrobacteria","o__Rubrobacterales","f__Rubrobacteriaceae","g__Rubrobacter","s__sp10738"]}},{"id":"seq6852","metadata":{"taxonomy":["k__Bacteria","p__Actinobacteria","c__NA","o__NA","f__NA","g__NA","s__sp10567"]}},{"id":"seq6858","metadata":{"taxonomy":["k__Bacteria","p__Firmicutes","c__Clostridia","o__Clostridiales","f__Ruminococcaceae","g__Anaerotruncus","s__colihominis"]}},{"id":"seq6865","metadata":{"taxonomy":["k__Bacteria","p__Actinobacteria","c__Actinobacteria","o__Frankiales","f__NA","g__NA","s__sp6166"]}},{"id":"seq6866","metadata":{"taxonomy":["k__Bacteria","p__Chloroflexi","c__Chloroflexia","o__Kallotenuales","f__NA","g__NA","s__sp21221-sp21223"]}},{"id":"seq6870","metadata":{"taxonomy":["k__Bacteria","p__Actinobacteria","c__Actinobacteria","o__Frankiales","f__Geodermatophilaceae","g__Blastococcus","s__jejuensis"]}},{"id":"seq6874","metadata":{"taxonomy":["k__Bacteria","p__Bacteroidetes","c__Bacteroidia","o__Bacteroidales","f__Porphyromonadaceae","g__Parabacteroides","s__johnsonii-sp13265"]}},{"id":"seq6876","metadata":{"taxonomy":["k__Bacteria","p__Acidobacteria","c__Acidobacteria","o__NA","f__NA","g__NA","s__sp3474-sp3588"]}},{"id":"seq6877","metadata":{"taxonomy":["k__Bacteria","p__Actinobacteria","c__Thermoleophilia","o__Solirubrobacterales","f__Solirubrobacteraceae","g__Solirubrobacter","s__sp11094"]}},{"id":"seq6878","metadata":{"taxonomy":["k__Bacteria","p__Actinobacteria","c__Actinobacteria","o__Streptosporangiales","f__NA","g__Motilibacter","s__peucedani"]}},{"id":"seq6884","metadata":{"taxonomy":["k__Bacteria","p__Firmicutes","c__Bacilli","o__Bacillales","f__Bacillaceae","g__Bacillus","s__funiculus"]}},{"id":"seq6887","metadata":{"taxonomy":["None","NA","NA","NA","NA","NA","NA"]}},{"id":"seq6889","metadata":{"taxonomy":["k__Bacteria","p__Actinobacteria","c__Actinobacteria","o__Propionibacteriales","f__Nocardioidaceae","g__Marmoricola","s__sp7558"]}},{"id":"seq6891","metadata":{"taxonomy":["k__Bacteria","p__Actinobacteria","c__Thermoleophilia","o__Solirubrobacterales","f__NA","g__NA","s__sp10967"]}},{"id":"seq6892","metadata":{"taxonomy":["k__Bacteria","p__Chloroflexi","c__Chloroflexia","o__Kallotenuales","f__NA","g__NA","s__sp21224"]}},{"id":"seq6894","metadata":{"taxonomy":["k__Bacteria","p__Actinobacteria","c__Actinobacteria","o__Propionibacteriales","f__Nocardioidaceae","g__NA","s__sp7702"]}},{"id":"seq6897","metadata":{"taxonomy":["k__Bacteria","p__Proteobacteria","c__Alphaproteobacteria","o__Rhizobiales","f__Phyllobacteriaceae","g__Mesorhizobium-Phyllobacterium","s__leguminum-sp44057"]}},{"id":"seq6898","metadata":{"taxonomy":["k__Bacteria","p__Actinobacteria","c__Actinobacteria","o__Micrococcales","f__Micrococcaceae","g__Arthrobacter","s__sp7068"]}},{"id":"seq6900","metadata":{"taxonomy":["k__Bacteria","p__Actinobacteria","c__Actinobacteria","o__Micrococcales","f__Microbacteriaceae","g__Labedella-Yonghaparkia","s__alkaliphila-gwakjiensis"]}},{"id":"seq6901","metadata":{"taxonomy":["k__Bacteria","p__Chloroflexi","c__Ktedonobacteria","o__NA","f__NA","g__NA","s__sp21505"]}},{"id":"seq6902","metadata":{"taxonomy":["k__Bacteria","p__Gemmatimonadetes","c__Gemmatimonadetes","o__Gemmatimonadales","f__Gemmatimonadaceae","g__NA","s__sp37967"]}},{"id":"seq6904","metadata":{"taxonomy":["k__Bacteria","p__Cyanobacteria","c__Cyanobacteria","o__NA","f__FamilyI","g__Crinalium","s__epipsammum"]}},{"id":"seq6907","metadata":{"taxonomy":["k__Bacteria","p__Planctomycetes","c__Phycisphaerae","o__NA","f__NA","g__NA","s__sp41159"]}},{"id":"seq6909","metadata":{"taxonomy":["k__Bacteria","p__Actinobacteria","c__Actinobacteria","o__Micromonosporales","f__Micromonosporaceae","g__Micromonospora","s__sp7451"]}},{"id":"seq6913","metadata":{"taxonomy":["k__Bacteria","p__Deinococcus-Thermus","c__Deinococci","o__Deinococcales","f__Deinococcaceae","g__Deinococcus","s__sp24002"]}},{"id":"seq6914","metadata":{"taxonomy":["k__Bacteria","p__Acidobacteria","c__Acidobacteria","o__NA","f__NA","g__Bryobacter","s__sp2542"]}},{"id":"seq6918","metadata":{"taxonomy":["k__Bacteria","p__Acidobacteria","c__Acidobacteria","o__NA","f__NA","g__Bryobacter","s__sp2436"]}},{"id":"seq6919","metadata":{"taxonomy":["k__Bacteria","p__Actinobacteria","c__Actinobacteria","o__Micrococcales","f__Microbacteriaceae","g__Chryseoglobus","s__frigidaquae"]}},{"id":"seq6922","metadata":{"taxonomy":["k__Bacteria","p__Proteobacteria","c__Alphaproteobacteria","o__Rhodospirillales","f__Rhodospirillaceae","g__NA","s__sp46337"]}},{"id":"seq6923","metadata":{"taxonomy":["k__Bacteria","p__Actinobacteria","c__Actinobacteria","o__Micromonosporales","f__Micromonosporaceae","g__Virgisporangium","s__sp7479"]}},{"id":"seq6924","metadata":{"taxonomy":["k__Bacteria","p__Firmicutes","c__Clostridia","o__Clostridiales","f__Ruminococcaceae","g__Ruminiclostridium","s__sp34957-sp35834"]}},{"id":"seq6926","metadata":{"taxonomy":["k__Bacteria","p__Actinobacteria","c__Thermoleophilia","o__Solirubrobacterales","f__Solirubrobacteraceae","g__Solirubrobacter","s__sp11097"]}},{"id":"seq6928","metadata":{"taxonomy":["k__Bacteria","p__Actinobacteria","c__Acidimicrobiia","o__Acidimicrobiales","f__Acidimicrobiaceae","g__NA","s__sp4208"]}},{"id":"seq6929","metadata":{"taxonomy":["k__Bacteria","p__Actinobacteria","c__Actinobacteria","o__Streptomycetales","f__Streptomycetaceae","g__Streptomyces","s__sakaiensis"]}},{"id":"seq6930","metadata":{"taxonomy":["k__Bacteria","p__Firmicutes","c__Clostridia","o__Clostridiales","f__Peptococcaceae","g__NA","s__sp34232"]}},{"id":"seq6931","metadata":{"taxonomy":["k__Bacteria","p__Proteobacteria","c__Alphaproteobacteria","o__Sphingomonadales","f__NA","g__NA","s__sp47468"]}},{"id":"seq6934","metadata":{"taxonomy":["k__Bacteria","p__Actinobacteria","c__Actinobacteria","o__Frankiales","f__Geodermatophilaceae","g__Blastococcus-Modestobacter","s__jejuensis-marinus-versicolor"]}},{"id":"seq6936","metadata":{"taxonomy":["k__Bacteria","p__Actinobacteria","c__Rubrobacteria","o__Rubrobacterales","f__Rubrobacteriaceae","g__Rubrobacter","s__sp10728-sp10748"]}},{"id":"seq6938","metadata":{"taxonomy":["k__Bacteria","p__Actinobacteria","c__Thermoleophilia","o__Gaiellales","f__NA","g__NA","s__sp10886"]}},{"id":"seq6940","metadata":{"taxonomy":["k__Bacteria","p__Acidobacteria","c__Acidobacteria","o__NA","f__NA","g__Bryobacter","s__sp2447-sp2522"]}},{"id":"seq6941","metadata":{"taxonomy":["k__Bacteria","p__Proteobacteria","c__Alphaproteobacteria","o__Caulobacterales","f__Caulobacteraceae","g__NA","s__sp42794"]}},{"id":"seq6945","metadata":{"taxonomy":["k__Bacteria","p__Proteobacteria","c__Alphaproteobacteria","o__Rhizobiales","f__Xanthobacteraceae","g__Variibacter","s__sp44535"]}},{"id":"seq6947","metadata":{"taxonomy":["k__Bacteria","p__Actinobacteria","c__Thermoleophilia","o__Solirubrobacterales","f__Solirubrobacteraceae","g__Solirubrobacter","s__sp11106"]}},{"id":"seq6953","metadata":{"taxonomy":["k__Bacteria","p__Chloroflexi","c__Chloroflexia","o__Kallotenuales","f__NA","g__NA","s__sp21228-sp21233"]}},{"id":"seq6954","metadata":{"taxonomy":["k__Archaea","p__Thaumarchaeota","c__NA","o__NA","f__NA","g__NA","s__sp1567"]}},{"id":"seq6955","metadata":{"taxonomy":["k__Bacteria","p__Chloroflexi","c__NA","o__NA","f__NA","g__NA","s__sp21484"]}},{"id":"seq6958","metadata":{"taxonomy":["k__Bacteria","p__Firmicutes","c__Bacilli","o__Lactobacillales","f__Enterococcaceae","g__Enterococcus","s__faecalis"]}},{"id":"seq6962","metadata":{"taxonomy":["k__Bacteria","p__Actinobacteria","c__Actinobacteria","o__Micromonosporales","f__Micromonosporaceae","g__Phytohabitans","s__houttuyneae-rumicis-suffuscus"]}},{"id":"seq6963","metadata":{"taxonomy":["k__Bacteria","p__Actinobacteria","c__Rubrobacteria","o__Rubrobacterales","f__Rubrobacteriaceae","g__Rubrobacter","s__sp10738"]}},{"id":"seq6964","metadata":{"taxonomy":["k__Bacteria","p__Bacteroidetes","c__Bacteroidia","o__Bacteroidales","f__Rikenellaceae","g__Alistipes","s__onderdonkii"]}},{"id":"seq6968","metadata":{"taxonomy":["k__Bacteria","p__Proteobacteria","c__Alphaproteobacteria","o__Rhodospirillales","f__Acetobacteraceae","g__Roseomonas","s__sp45714"]}},{"id":"seq6971","metadata":{"taxonomy":["k__Bacteria","p__Proteobacteria","c__Gammaproteobacteria","o__Pseudomonadales","f__Pseudomonadaceae","g__Pseudomonas","s__japonica-putida"]}},{"id":"seq6973","metadata":{"taxonomy":["k__Bacteria","p__Proteobacteria","c__Deltaproteobacteria","o__Myxococcales","f__Polyangiaceae","g__Sorangium","s__sp54040"]}},{"id":"seq6976","metadata":{"taxonomy":["k__Bacteria","p__Proteobacteria","c__Alphaproteobacteria","o__Rhodospirillales","f__Acetobacteraceae","g__Craurococcus","s__sp45582"]}},{"id":"seq6977","metadata":{"taxonomy":["k__Bacteria","p__Actinobacteria","c__Thermoleophilia","o__Solirubrobacterales","f__NA","g__NA","s__NA"]}},{"id":"seq6978","metadata":{"taxonomy":["k__Bacteria","p__Firmicutes","c__Clostridia","o__Clostridiales","f__Lachnospiraceae","g__Tyzzerella","s__sp33291"]}},{"id":"seq6983","metadata":{"taxonomy":["k__Bacteria","p__Actinobacteria","c__Thermoleophilia","o__Gaiellales","f__NA","g__NA","s__sp10906"]}},{"id":"seq6984","metadata":{"taxonomy":["k__Bacteria","p__Bacteroidetes","c__Sphingobacteriia","o__Sphingobacteriales","f__Chitinophagaceae","g__Flavisolibacter","s__sp18207"]}},{"id":"seq6985","metadata":{"taxonomy":["k__Bacteria","p__Chloroflexi","c__NA","o__NA","f__NA","g__NA","s__sp21808"]}},{"id":"seq6987","metadata":{"taxonomy":["k__Bacteria","p__Actinobacteria","c__Thermoleophilia","o__Gaiellales","f__Gaiellaceae","g__Gaiella","s__sp10783"]}},{"id":"seq6990","metadata":{"taxonomy":["k__Bacteria","p__Actinobacteria","c__Actinobacteria","o__Frankiales","f__Geodermatophilaceae","g__Blastococcus","s__jejuensis"]}},{"id":"seq6991","metadata":{"taxonomy":["k__Bacteria","p__Proteobacteria","c__Gammaproteobacteria","o__Enterobacteriales","f__Enterobacteriaceae","g__Pantoea","s__vagans"]}},{"id":"seq6993","metadata":{"taxonomy":["k__Bacteria","p__Firmicutes","c__Bacilli","o__Lactobacillales","f__Enterococcaceae","g__Enterococcus","s__casseliflavus-flavescens-gallinarum"]}},{"id":"seq6997","metadata":{"taxonomy":["k__Bacteria","p__Gemmatimonadetes","c__Gemmatimonadetes","o__Gemmatimonadales","f__Gemmatimonadaceae","g__NA","s__sp37959"]}},{"id":"seq7002","metadata":{"taxonomy":["k__Bacteria","p__Firmicutes","c__Bacilli","o__Bacillales","f__Bacillaceae","g__Bacillus","s__NA"]}},{"id":"seq7003","metadata":{"taxonomy":["k__Bacteria","p__Proteobacteria","c__Betaproteobacteria","o__Burkholderiales","f__Comamonadaceae","g__Hylemonella-Xylophilus","s__ampelinus-sp49002"]}},{"id":"seq7004","metadata":{"taxonomy":["k__Bacteria","p__Actinobacteria","c__Thermoleophilia","o__Solirubrobacterales","f__NA","g__NA","s__sp11031"]}},{"id":"seq7005","metadata":{"taxonomy":["k__Bacteria","p__Actinobacteria","c__Actinobacteria","o__Pseudonocardiales","f__Pseudonocardiaceae","g__Actinomycetospora","s__sp7853-sp7855"]}},{"id":"seq7006","metadata":{"taxonomy":["k__Bacteria","p__Gemmatimonadetes","c__Gemmatimonadetes","o__NA","f__NA","g__NA","s__sp37628"]}},{"id":"seq7007","metadata":{"taxonomy":["k__Bacteria","p__Bacteroidetes","c__Cytophagia","o__Cytophagales","f__Cytophagaceae","g__Rhodocytophaga","s__sp15335"]}},{"id":"seq7008","metadata":{"taxonomy":["k__Bacteria","p__Chloroflexi","c__Ardenticatenia","o__Ardenticatenales","f__NA","g__NA","s__sp20885"]}},{"id":"seq7009","metadata":{"taxonomy":["k__Bacteria","p__Firmicutes","c__Clostridia","o__Clostridiales","f__Ruminococcaceae","g__Anaerotruncus","s__sp34484"]}},{"id":"seq7010","metadata":{"taxonomy":["k__Bacteria","p__Proteobacteria","c__Alphaproteobacteria","o__Rhodobacterales","f__Rhodobacteraceae","g__Rubellimicrobium","s__sp45104"]}},{"id":"seq7011","metadata":{"taxonomy":["k__Bacteria","p__Proteobacteria","c__Betaproteobacteria","o__Burkholderiales","f__Burkholderiaceae","g__Cupriavidus","s__metallidurans-pauculus"]}},{"id":"seq7014","metadata":{"taxonomy":["k__Bacteria","p__Verrucomicrobia","c__Spartobacteria","o__Chthoniobacterales","f__NA","g__NA","s__sp69175"]}},{"id":"seq7015","metadata":{"taxonomy":["k__Bacteria","p__Firmicutes","c__Clostridia","o__Clostridiales","f__Ruminococcaceae","g__Anaerotruncus","s__sp34466-sp35834"]}},{"id":"seq7016","metadata":{"taxonomy":["k__Bacteria","p__Proteobacteria","c__Betaproteobacteria","o__Burkholderiales","f__Burkholderiaceae","g__Ralstonia","s__pickettii"]}},{"id":"seq7017","metadata":{"taxonomy":["k__Bacteria","p__Proteobacteria","c__Betaproteobacteria","o__Burkholderiales","f__Comamonadaceae","g__Caenimonas","s__sp48863"]}},{"id":"seq7020","metadata":{"taxonomy":["k__Bacteria","p__Proteobacteria","c__Betaproteobacteria","o__Burkholderiales","f__Comamonadaceae","g__Zhizhongheella","s__caldifontis-sp49272"]}},{"id":"seq7024","metadata":{"taxonomy":["k__Bacteria","p__Firmicutes","c__Clostridia","o__Clostridiales","f__Lachnospiraceae","g__Lachnoclostridium","s__sp32408-sp32425"]}},{"id":"seq7026","metadata":{"taxonomy":["k__Bacteria","p__Gemmatimonadetes","c__Gemmatimonadetes","o__NA","f__NA","g__NA","s__sp37604-sp37609"]}},{"id":"seq7028","metadata":{"taxonomy":["k__Bacteria","p__Actinobacteria","c__Actinobacteria","o__Micrococcales","f__Microbacteriaceae","g__Agrococcus","s__jenensis"]}},{"id":"seq7030","metadata":{"taxonomy":["k__Bacteria","p__Acidobacteria","c__Acidobacteria","o__NA","f__NA","g__NA","s__sp2851"]}},{"id":"seq7032","metadata":{"taxonomy":["k__Bacteria","p__Gemmatimonadetes","c__Gemmatimonadetes","o__NA","f__NA","g__NA","s__sp37565"]}},{"id":"seq7038","metadata":{"taxonomy":["k__Bacteria","p__Nitrospirae","c__Nitrospira","o__Nitrospirales","f__Nitrospiraceae","g__Nitrospira","s__sp39763"]}},{"id":"seq7039","metadata":{"taxonomy":["k__Bacteria","p__Actinobacteria","c__Actinobacteria","o__Frankiales","f__Geodermatophilaceae","g__Geodermatophilus","s__nigrescens"]}},{"id":"seq7044","metadata":{"taxonomy":["k__Bacteria","p__Actinobacteria","c__Thermoleophilia","o__Solirubrobacterales","f__NA","g__NA","s__sp11026-sp11039"]}},{"id":"seq7046","metadata":{"taxonomy":["k__Bacteria","p__Bacteroidetes","c__Bacteroidia","o__Bacteroidales","f__Porphyromonadaceae","g__Parabacteroides","s__chinchillae"]}},{"id":"seq7047","metadata":{"taxonomy":["k__Bacteria","p__Actinobacteria","c__Actinobacteria","o__Frankiales","f__Geodermatophilaceae","g__Geodermatophilus","s__ruber"]}},{"id":"seq7048","metadata":{"taxonomy":["k__Bacteria","p__Saccharibacteria","c__NA","o__NA","f__NA","g__NA","s__sp66029-sp66031"]}},{"id":"seq7051","metadata":{"taxonomy":["k__Bacteria","p__Gemmatimonadetes","c__Gemmatimonadetes","o__Gemmatimonadales","f__Gemmatimonadaceae","g__NA","s__sp38002"]}},{"id":"seq7056","metadata":{"taxonomy":["k__Bacteria","p__Proteobacteria","c__Alphaproteobacteria","o__Caulobacterales","f__Caulobacteraceae","g__Phenylobacterium","s__lituiforme"]}},{"id":"seq7059","metadata":{"taxonomy":["k__Bacteria","p__Acidobacteria","c__Acidobacteria","o__NA","f__NA","g__NA","s__sp3538"]}},{"id":"seq7060","metadata":{"taxonomy":["k__Bacteria","p__Proteobacteria","c__Alphaproteobacteria","o__Sphingomonadales","f__Sphingomonadaceae","g__Sphingomonas","s__sp47902"]}},{"id":"seq7062","metadata":{"taxonomy":["k__Bacteria","p__Proteobacteria","c__Alphaproteobacteria","o__Rhodospirillales","f__Acetobacteraceae","g__Craurococcus","s__sp45577"]}},{"id":"seq7063","metadata":{"taxonomy":["k__Bacteria","p__Chloroflexi","c__Thermomicrobia","o__NA","f__NA","g__NA","s__sp21845"]}},{"id":"seq7065","metadata":{"taxonomy":["k__Bacteria","p__Firmicutes","c__Clostridia","o__Clostridiales","f__Lachnospiraceae","g__NA","s__sp33418"]}},{"id":"seq7066","metadata":{"taxonomy":["k__Bacteria","p__Gemmatimonadetes","c__Gemmatimonadetes","o__Gemmatimonadales","f__Gemmatimonadaceae","g__NA","s__sp37959"]}},{"id":"seq7069","metadata":{"taxonomy":["k__Bacteria","p__Actinobacteria","c__Acidimicrobiia","o__Acidimicrobiales","f__NA","g__NA","s__sp4628"]}},{"id":"seq7070","metadata":{"taxonomy":["k__Bacteria","p__Actinobacteria","c__Actinobacteria","o__Frankiales","f__NA","g__NA","s__sp6166"]}},{"id":"seq7071","metadata":{"taxonomy":["k__Bacteria","p__Gemmatimonadetes","c__Gemmatimonadetes","o__Gemmatimonadales","f__Gemmatimonadaceae","g__Gemmatimonas","s__sp37822"]}},{"id":"seq7072","metadata":{"taxonomy":["k__Bacteria","p__Firmicutes","c__Bacilli","o__Bacillales","f__Planococcaceae","g__Domibacillus","s__enclensis-robiginosus"]}},{"id":"seq7076","metadata":{"taxonomy":["k__Bacteria","p__Actinobacteria","c__Actinobacteria","o__Frankiales","f__Geodermatophilaceae","g__Blastococcus","s__jejuensis-sp6088"]}},{"id":"seq7080","metadata":{"taxonomy":["k__Bacteria","p__Actinobacteria","c__Rubrobacteria","o__Rubrobacterales","f__Rubrobacteriaceae","g__Rubrobacter","s__sp10760"]}},{"id":"seq7081","metadata":{"taxonomy":["k__Bacteria","p__Actinobacteria","c__Thermoleophilia","o__Gaiellales","f__NA","g__NA","s__sp10872"]}},{"id":"seq7082","metadata":{"taxonomy":["k__Bacteria","p__Proteobacteria","c__Alphaproteobacteria","o__Rhodospirillales","f__Acetobacteraceae","g__Roseomonas","s__sp45714-sp45751"]}},{"id":"seq7084","metadata":{"taxonomy":["k__Bacteria","p__Actinobacteria","c__Rubrobacteria","o__Rubrobacterales","f__Rubrobacteriaceae","g__Rubrobacter","s__sp10730"]}},{"id":"seq7085","metadata":{"taxonomy":["k__Bacteria","p__Actinobacteria","c__Thermoleophilia","o__Gaiellales","f__NA","g__NA","s__sp10915"]}},{"id":"seq7086","metadata":{"taxonomy":["k__Bacteria","p__Acidobacteria","c__Acidobacteria","o__NA","f__NA","g__NA","s__sp2851-sp2892"]}},{"id":"seq7087","metadata":{"taxonomy":["k__Bacteria","p__Actinobacteria","c__Actinobacteria","o__Streptomycetales","f__Streptomycetaceae","g__Streptomyces","s__albus-rangoonensis"]}},{"id":"seq7090","metadata":{"taxonomy":["k__Bacteria","p__Gemmatimonadetes","c__Gemmatimonadetes","o__Gemmatimonadales","f__Gemmatimonadaceae","g__NA","s__sp37959"]}},{"id":"seq7091","metadata":{"taxonomy":["k__Bacteria","p__Actinobacteria","c__Thermoleophilia","o__Gaiellales","f__NA","g__NA","s__sp10894"]}},{"id":"seq7093","metadata":{"taxonomy":["k__Bacteria","p__Proteobacteria","c__Alphaproteobacteria","o__Rhodobacterales","f__Rhodobacteraceae","g__Rubellimicrobium","s__roseum"]}},{"id":"seq7095","metadata":{"taxonomy":["k__Bacteria","p__Chloroflexi","c__Chloroflexia","o__Kallotenuales","f__NA","g__NA","s__sp21234"]}},{"id":"seq7098","metadata":{"taxonomy":["k__Bacteria","p__Proteobacteria","c__Alphaproteobacteria","o__Caulobacterales","f__Caulobacteraceae","g__NA","s__sp42794"]}},{"id":"seq7100","metadata":{"taxonomy":["k__Bacteria","p__Chloroflexi","c__NA","o__NA","f__NA","g__NA","s__sp21445"]}},{"id":"seq7101","metadata":{"taxonomy":["k__Bacteria","p__Cyanobacteria","c__Cyanobacteria","o__NA","f__FamilyI","g__Trichocoleus","s__sp23365"]}},{"id":"seq7102","metadata":{"taxonomy":["k__Bacteria","p__Firmicutes","c__Bacilli","o__Bacillales","f__Paenibacillaceae","g__Oxalophagus","s__oxalicus"]}},{"id":"seq7103","metadata":{"taxonomy":["k__Archaea","p__Thaumarchaeota","c__NA","o__NA","f__NA","g__*Nitrososphaera","s__sp1566"]}},{"id":"seq7104","metadata":{"taxonomy":["k__Bacteria","p__Proteobacteria","c__Alphaproteobacteria","o__Rhodospirillales","f__Acetobacteraceae","g__Roseomonas","s__aerophila"]}},{"id":"seq7109","metadata":{"taxonomy":["k__Bacteria","p__Firmicutes","c__Clostridia","o__Clostridiales","f__Ruminococcaceae","g__Anaerotruncus","s__sp34451-sp34463-sp34482"]}},{"id":"seq7119","metadata":{"taxonomy":["k__Bacteria","p__Proteobacteria","c__Alphaproteobacteria","o__Rhizobiales","f__Hyphomicrobiaceae","g__Rhodoplanes","s__sp43678"]}},{"id":"seq7122","metadata":{"taxonomy":["k__Bacteria","p__Firmicutes","c__Clostridia","o__Clostridiales","f__Family XIII","g__NA","s__sp31702"]}},{"id":"seq7124","metadata":{"taxonomy":["k__Bacteria","p__Bacteroidetes","c__Bacteroidia","o__Bacteroidales","f__Bacteroidaceae","g__Bacteroides","s__ovatus"]}},{"id":"seq7126","metadata":{"taxonomy":["k__Bacteria","p__Actinobacteria","c__NA","o__NA","f__NA","g__NA","s__sp10593"]}},{"id":"seq7127","metadata":{"taxonomy":["k__Bacteria","p__Proteobacteria","c__Alphaproteobacteria","o__Rhodospirillales","f__Acetobacteraceae","g__Belnapia","s__moabensis"]}},{"id":"seq7129","metadata":{"taxonomy":["k__Bacteria","p__Gemmatimonadetes","c__Gemmatimonadetes","o__Gemmatimonadales","f__Gemmatimonadaceae","g__Gemmatimonas","s__sp37866"]}},{"id":"seq7130","metadata":{"taxonomy":["k__Bacteria","p__Firmicutes","c__Clostridia","o__Clostridiales","f__Ruminococcaceae","g__Ruminiclostridium","s__sp34957"]}},{"id":"seq7136","metadata":{"taxonomy":["k__Bacteria","p__Firmicutes","c__Clostridia","o__Clostridiales","f__Lachnospiraceae","g__Lachnoclostridium","s__sp32391-sp32775"]}},{"id":"seq7138","metadata":{"taxonomy":["k__Bacteria","p__Bacteroidetes","c__Bacteroidia","o__Bacteroidales","f__Porphyromonadaceae","g__Odoribacter","s__sp13176"]}},{"id":"seq7141","metadata":{"taxonomy":["k__Bacteria","p__Firmicutes","c__Clostridia","o__Clostridiales","f__Ruminococcaceae","g__NA","s__sp34764"]}},{"id":"seq7144","metadata":{"taxonomy":["k__Bacteria","p__Actinobacteria","c__Actinobacteria","o__Pseudonocardiales","f__Pseudonocardiaceae","g__Pseudonocardia","s__hierapolitana"]}},{"id":"seq7145","metadata":{"taxonomy":["k__Bacteria","p__Proteobacteria","c__Alphaproteobacteria","o__Caulobacterales","f__Caulobacteraceae","g__NA","s__sp42786"]}},{"id":"seq7147","metadata":{"taxonomy":["k__Bacteria","p__Bacteroidetes","c__Sphingobacteriia","o__Sphingobacteriales","f__Chitinophagaceae","g__Segetibacter","s__sp18305"]}},{"id":"seq7148","metadata":{"taxonomy":["k__Bacteria","p__Chloroflexi","c__NA","o__NA","f__NA","g__NA","s__sp21454"]}},{"id":"seq7153","metadata":{"taxonomy":["k__Bacteria","p__Planctomycetes","c__Planctomycetacia","o__Planctomycetales","f__Planctomycetaceae","g__NA","s__sp42446"]}},{"id":"seq7154","metadata":{"taxonomy":["k__Bacteria","p__Verrucomicrobia","c__Spartobacteria","o__Chthoniobacterales","f__Chthoniobacteraceae","g__Chthoniobacter","s__sp69092-sp69229"]}},{"id":"seq7155","metadata":{"taxonomy":["k__Bacteria","p__Actinobacteria","c__Actinobacteria","o__Glycomycetales","f__Glycomycetaceae","g__Glycomyces","s__sp6189"]}},{"id":"seq7157","metadata":{"taxonomy":["k__Bacteria","p__Actinobacteria","c__Actinobacteria","o__Micromonosporales","f__Micromonosporaceae","g__Actinoplanes-Couchioplanes","s__caeruleus-nipponensis"]}},{"id":"seq7158","metadata":{"taxonomy":["k__Bacteria","p__Firmicutes","c__Clostridia","o__Clostridiales","f__Ruminococcaceae","g__Anaerotruncus","s__sp34451"]}},{"id":"seq7160","metadata":{"taxonomy":["k__Bacteria","p__Proteobacteria","c__Betaproteobacteria","o__Burkholderiales","f__Oxalobacteraceae","g__Massilia","s__brevitalea"]}},{"id":"seq7163","metadata":{"taxonomy":["k__Bacteria","p__Proteobacteria","c__Alphaproteobacteria","o__Rhodospirillales","f__Acetobacteraceae","g__Roseomonas","s__sp45707-sp45713-sp45746"]}},{"id":"seq7164","metadata":{"taxonomy":["k__Bacteria","p__Actinobacteria","c__Actinobacteria","o__Frankiales","f__Geodermatophilaceae","g__Geodermatophilus","s__africanus-obscurus"]}},{"id":"seq7167","metadata":{"taxonomy":["k__Bacteria","p__Planctomycetes","c__Phycisphaerae","o__NA","f__NA","g__NA","s__sp41130-sp41181"]}},{"id":"seq7168","metadata":{"taxonomy":["k__Bacteria","p__Actinobacteria","c__Actinobacteria","o__Frankiales","f__Geodermatophilaceae","g__Geodermatophilus","s__ruber"]}},{"id":"seq7170","metadata":{"taxonomy":["k__Bacteria","p__Actinobacteria","c__Actinobacteria","o__Streptosporangiales","f__NA","g__Motilibacter","s__peucedani"]}},{"id":"seq7171","metadata":{"taxonomy":["k__Archaea","p__Thaumarchaeota","c__NA","o__NA","f__NA","g__NA","s__sp1562"]}},{"id":"seq7172","metadata":{"taxonomy":["k__Bacteria","p__Chloroflexi","c__Thermomicrobia","o__NA","f__NA","g__NA","s__sp21839"]}},{"id":"seq7173","metadata":{"taxonomy":["k__Bacteria","p__Firmicutes","c__Clostridia","o__Clostridiales","f__Ruminococcaceae","g__NA","s__sp35383"]}},{"id":"seq7174","metadata":{"taxonomy":["k__Bacteria","p__Actinobacteria","c__Thermoleophilia","o__Solirubrobacterales","f__Solirubrobacteraceae","g__Solirubrobacter","s__sp11099-sp11101"]}},{"id":"seq7177","metadata":{"taxonomy":["k__Bacteria","p__Firmicutes","c__Bacilli","o__Bacillales","f__Bacillaceae","g__Bacillus","s__niabensis"]}},{"id":"seq7180","metadata":{"taxonomy":["k__Bacteria","p__Actinobacteria","c__Actinobacteria","o__Pseudonocardiales","f__Pseudonocardiaceae","g__Pseudonocardia","s__alaniniphila-yunnanensis"]}},{"id":"seq7181","metadata":{"taxonomy":["k__Bacteria","p__Bacteroidetes","c__Bacteroidia","o__Bacteroidales","f__Bacteroidaceae","g__Bacteroides","s__fragilis-ovatus"]}},{"id":"seq7185","metadata":{"taxonomy":["k__Bacteria","p__Proteobacteria","c__Alphaproteobacteria","o__Rhizobiales","f__Methylocystaceae","g__Methylopila","s__jiangsuensis-sp44637"]}},{"id":"seq7187","metadata":{"taxonomy":["k__Bacteria","p__Proteobacteria","c__Alphaproteobacteria","o__Rhodospirillales","f__Acetobacteraceae","g__Craurococcus","s__sp45577"]}},{"id":"seq7188","metadata":{"taxonomy":["k__Bacteria","p__Acidobacteria","c__Holophagae","o__NA","f__NA","g__NA","s__sp3948-sp3953"]}},{"id":"seq7190","metadata":{"taxonomy":["k__Bacteria","p__Bacteroidetes","c__Bacteroidia","o__Bacteroidales","f__Porphyromonadaceae","g__Odoribacter","s__sp13184"]}},{"id":"seq7191","metadata":{"taxonomy":["k__Bacteria","p__Actinobacteria","c__Rubrobacteria","o__Rubrobacterales","f__Rubrobacteriaceae","g__Rubrobacter","s__sp10748"]}},{"id":"seq7192","metadata":{"taxonomy":["k__Bacteria","p__Chloroflexi","c__Chloroflexia","o__Kallotenuales","f__NA","g__NA","s__sp21222"]}},{"id":"seq7195","metadata":{"taxonomy":["k__Bacteria","p__Actinobacteria","c__Thermoleophilia","o__Solirubrobacterales","f__NA","g__NA","s__sp10982"]}},{"id":"seq7197","metadata":{"taxonomy":["k__Bacteria","p__Gemmatimonadetes","c__Gemmatimonadetes","o__Gemmatimonadales","f__Gemmatimonadaceae","g__NA","s__sp37922"]}},{"id":"seq7203","metadata":{"taxonomy":["k__Bacteria","p__Actinobacteria","c__Thermoleophilia","o__Solirubrobacterales","f__NA","g__NA","s__sp11045"]}},{"id":"seq7205","metadata":{"taxonomy":["None","NA","NA","NA","NA","NA","NA"]}},{"id":"seq7207","metadata":{"taxonomy":["k__Bacteria","p__Chloroflexi","c__NA","o__NA","f__NA","g__NA","s__sp21486-sp21489"]}},{"id":"seq7211","metadata":{"taxonomy":["k__Bacteria","p__Actinobacteria","c__Thermoleophilia","o__Gaiellales","f__NA","g__NA","s__sp10862-sp10884"]}},{"id":"seq7214","metadata":{"taxonomy":["k__Bacteria","p__Proteobacteria","c__Gammaproteobacteria","o__Enterobacteriales","f__Enterobacteriaceae","g__Enterobacter","s__aerogenes"]}},{"id":"seq7217","metadata":{"taxonomy":["None","NA","NA","NA","NA","NA","NA"]}},{"id":"seq7218","metadata":{"taxonomy":["k__Bacteria","p__Actinobacteria","c__Actinobacteria","o__Pseudonocardiales","f__Pseudonocardiaceae","g__Actinokineospora","s__sp7850"]}},{"id":"seq7219","metadata":{"taxonomy":["k__Bacteria","p__Cyanobacteria","c__Chloroplast","o__Pinus wallichiana","f__Pinus wallichiana","g__Pinus","s__wallichiana"]}},{"id":"seq7220","metadata":{"taxonomy":["k__Bacteria","p__Actinobacteria","c__Rubrobacteria","o__Rubrobacterales","f__Rubrobacteriaceae","g__Rubrobacter","s__sp10738"]}},{"id":"seq7222","metadata":{"taxonomy":["k__Bacteria","p__Bacteroidetes","c__Cytophagia","o__Cytophagales","f__Cytophagaceae","g__NA","s__sp15397"]}},{"id":"seq7225","metadata":{"taxonomy":["k__Bacteria","p__Bacteroidetes","c__Sphingobacteriia","o__Sphingobacteriales","f__Chitinophagaceae","g__Flavisolibacter","s__sp18210"]}},{"id":"seq7228","metadata":{"taxonomy":["k__Bacteria","p__Actinobacteria","c__Actinobacteria","o__Pseudonocardiales","f__Pseudonocardiaceae","g__Saccharothrix","s__saharensis-xinjiangensis"]}},{"id":"seq7229","metadata":{"taxonomy":["k__Bacteria","p__Acidobacteria","c__Acidobacteria","o__NA","f__NA","g__NA","s__sp3605"]}},{"id":"seq7238","metadata":{"taxonomy":["k__Bacteria","p__Gemmatimonadetes","c__Gemmatimonadetes","o__Gemmatimonadales","f__Gemmatimonadaceae","g__NA","s__sp37922"]}},{"id":"seq7239","metadata":{"taxonomy":["k__Bacteria","p__Actinobacteria","c__Actinobacteria","o__Frankiales","f__Geodermatophilaceae","g__Blastococcus","s__jejuensis"]}},{"id":"seq7240","metadata":{"taxonomy":["k__Bacteria","p__Bacteroidetes","c__Sphingobacteriia","o__Sphingobacteriales","f__Chitinophagaceae","g__Segetibacter","s__aerophilus"]}},{"id":"seq7244","metadata":{"taxonomy":["k__Bacteria","p__Acidobacteria","c__Acidobacteria","o__NA","f__NA","g__NA","s__sp2927-sp2953"]}},{"id":"seq7245","metadata":{"taxonomy":["k__Bacteria","p__Proteobacteria","c__Alphaproteobacteria","o__Rhodospirillales","f__Acetobacteraceae","g__Craurococcus","s__sp45574"]}},{"id":"seq7246","metadata":{"taxonomy":["k__Bacteria","p__Saccharibacteria","c__NA","o__NA","f__NA","g__NA","s__sp65975"]}},{"id":"seq7248","metadata":{"taxonomy":["k__Bacteria","p__Actinobacteria","c__Thermoleophilia","o__Solirubrobacterales","f__NA","g__NA","s__sp10998-sp11009-sp11131"]}},{"id":"seq7249","metadata":{"taxonomy":["k__Bacteria","p__Chloroflexi","c__Chloroflexia","o__Kallotenuales","f__NA","g__NA","s__sp21223"]}},{"id":"seq7250","metadata":{"taxonomy":["k__Bacteria","p__Chloroflexi","c__Chloroflexia","o__Kallotenuales","f__NA","g__NA","s__sp21224"]}},{"id":"seq7251","metadata":{"taxonomy":["k__Bacteria","p__Firmicutes","c__Clostridia","o__Clostridiales","f__Ruminococcaceae","g__NA","s__sp34822"]}},{"id":"seq7253","metadata":{"taxonomy":["k__Bacteria","p__Actinobacteria","c__Thermoleophilia","o__Solirubrobacterales","f__Solirubrobacteraceae","g__Solirubrobacter","s__sp11100"]}},{"id":"seq7257","metadata":{"taxonomy":["k__Bacteria","p__Proteobacteria","c__Betaproteobacteria","o__Burkholderiales","f__Oxalobacteraceae","g__Massilia","s__aerilata-consociata"]}},{"id":"seq7258","metadata":{"taxonomy":["k__Bacteria","p__Proteobacteria","c__Gammaproteobacteria","o__Xanthomonadales","f__Xanthomonadaceae","g__NA","s__sp65491"]}},{"id":"seq7262","metadata":{"taxonomy":["k__Bacteria","p__Acidobacteria","c__Acidobacteria","o__NA","f__NA","g__NA","s__sp2881"]}},{"id":"seq7265","metadata":{"taxonomy":["k__Bacteria","p__Firmicutes","c__Clostridia","o__Clostridiales","f__Ruminococcaceae","g__NA","s__sp35063-sp35737"]}},{"id":"seq7267","metadata":{"taxonomy":["k__Bacteria","p__Bacteroidetes","c__Flavobacteriia","o__Flavobacteriales","f__Flavobacteriaceae","g__Chryseobacterium","s__hominis"]}},{"id":"seq7268","metadata":{"taxonomy":["k__Bacteria","p__Actinobacteria","c__Actinobacteria","o__Micrococcales","f__Intrasporangiaceae","g__Fodinibacter","s__luteus"]}},{"id":"seq7269","metadata":{"taxonomy":["k__Bacteria","p__Firmicutes","c__Clostridia","o__Clostridiales","f__Ruminococcaceae","g__Anaerotruncus","s__sp34434"]}},{"id":"seq7271","metadata":{"taxonomy":["k__Bacteria","p__Acidobacteria","c__Acidobacteria","o__NA","f__NA","g__NA","s__sp2941"]}},{"id":"seq7275","metadata":{"taxonomy":["k__Bacteria","p__Bacteroidetes","c__Bacteroidia","o__Bacteroidales","f__Porphyromonadaceae","g__Odoribacter","s__sp13171-sp13184"]}},{"id":"seq7277","metadata":{"taxonomy":["k__Bacteria","p__Gemmatimonadetes","c__Gemmatimonadetes","o__NA","f__NA","g__NA","s__sp37590"]}},{"id":"seq7280","metadata":{"taxonomy":["k__Bacteria","p__Gemmatimonadetes","c__Gemmatimonadetes","o__NA","f__NA","g__NA","s__sp37596-sp37634"]}},{"id":"seq7286","metadata":{"taxonomy":["k__Bacteria","p__Proteobacteria","c__Betaproteobacteria","o__Burkholderiales","f__Oxalobacteraceae","g__Oxalobacter","s__formigenes"]}},{"id":"seq7288","metadata":{"taxonomy":["k__Bacteria","p__Actinobacteria","c__Actinobacteria","o__Streptosporangiales","f__Streptosporangiaceae","g__Nonomuraea","s__NA"]}},{"id":"seq7292","metadata":{"taxonomy":["k__Bacteria","p__Actinobacteria","c__Acidimicrobiia","o__Acidimicrobiales","f__NA","g__NA","s__sp4473"]}},{"id":"seq7295","metadata":{"taxonomy":["k__Bacteria","p__Actinobacteria","c__Rubrobacteria","o__Rubrobacterales","f__Rubrobacteriaceae","g__Rubrobacter","s__sp10758"]}},{"id":"seq7296","metadata":{"taxonomy":["k__Bacteria","p__Firmicutes","c__Clostridia","o__Clostridiales","f__Lachnospiraceae","g__NA","s__sp33707"]}},{"id":"seq7297","metadata":{"taxonomy":["k__Bacteria","p__Proteobacteria","c__Deltaproteobacteria","o__Myxococcales","f__NA","g__NA","s__sp54222"]}},{"id":"seq7300","metadata":{"taxonomy":["k__Bacteria","p__Actinobacteria","c__Rubrobacteria","o__Rubrobacterales","f__Rubrobacteriaceae","g__Rubrobacter","s__sp10738"]}},{"id":"seq7302","metadata":{"taxonomy":["k__Bacteria","p__Acidobacteria","c__Acidobacteria","o__NA","f__NA","g__NA","s__sp3492"]}},{"id":"seq7303","metadata":{"taxonomy":["k__Bacteria","p__Actinobacteria","c__Thermoleophilia","o__Gaiellales","f__NA","g__NA","s__sp10915"]}},{"id":"seq7308","metadata":{"taxonomy":["k__Bacteria","p__Proteobacteria","c__Gammaproteobacteria","o__Xanthomonadales","f__NA","g__Acidibacter","s__sp65540"]}},{"id":"seq7311","metadata":{"taxonomy":["k__Bacteria","p__Chloroflexi","c__NA","o__NA","f__NA","g__NA","s__sp21444"]}},{"id":"seq7315","metadata":{"taxonomy":["k__Bacteria","p__Actinobacteria","c__Thermoleophilia","o__Gaiellales","f__NA","g__NA","s__sp10951"]}},{"id":"seq7318","metadata":{"taxonomy":["k__Bacteria","p__Actinobacteria","c__Thermoleophilia","o__Solirubrobacterales","f__Solirubrobacteraceae","g__Solirubrobacter","s__sp11106"]}},{"id":"seq7320","metadata":{"taxonomy":["k__Bacteria","p__Firmicutes","c__Erysipelotrichia","o__Erysipelotrichales","f__Erysipelotrichaceae","g__NA","s__sp36740-sp36800"]}},{"id":"seq7324","metadata":{"taxonomy":["k__Bacteria","p__Firmicutes","c__Clostridia","o__Clostridiales","f__Lachnospiraceae","g__Lachnoclostridium","s__sp32433"]}},{"id":"seq7326","metadata":{"taxonomy":["k__Bacteria","p__Firmicutes","c__Clostridia","o__Clostridiales","f__Lachnospiraceae","g__Blautia","s__coccoides-hansenii-producta"]}},{"id":"seq7329","metadata":{"taxonomy":["k__Bacteria","p__Actinobacteria","c__Actinobacteria","o__Propionibacteriales","f__Nocardioidaceae","g__Nocardioides","s__caricicola"]}},{"id":"seq7330","metadata":{"taxonomy":["k__Bacteria","p__Deinococcus-Thermus","c__Deinococci","o__Deinococcales","f__Deinococcaceae","g__Deinococcus","s__navajonensis"]}},{"id":"seq7333","metadata":{"taxonomy":["k__Bacteria","p__Firmicutes","c__Clostridia","o__Clostridiales","f__Ruminococcaceae","g__NA","s__sp35867"]}},{"id":"seq7335","metadata":{"taxonomy":["k__Bacteria","p__Proteobacteria","c__Betaproteobacteria","o__Burkholderiales","f__Burkholderiaceae","g__Lautropia","s__sp48667"]}},{"id":"seq7336","metadata":{"taxonomy":["None","NA","NA","NA","NA","NA","NA"]}},{"id":"seq7347","metadata":{"taxonomy":["k__Bacteria","p__Planctomycetes","c__Phycisphaerae","o__NA","f__NA","g__NA","s__sp41143-sp41155"]}},{"id":"seq7349","metadata":{"taxonomy":["k__Bacteria","p__Actinobacteria","c__Actinobacteria","o__Frankiales","f__Geodermatophilaceae","g__Modestobacter","s__marinus-versicolor"]}},{"id":"seq7353","metadata":{"taxonomy":["k__Bacteria","p__Actinobacteria","c__Actinobacteria","o__Propionibacteriales","f__Nocardioidaceae","g__Nocardioides","s__sp7676"]}},{"id":"seq7354","metadata":{"taxonomy":["k__Bacteria","p__Firmicutes","c__Bacilli","o__Bacillales","f__Planococcaceae","g__Domibacillus","s__enclensis-robiginosus"]}},{"id":"seq7355","metadata":{"taxonomy":["k__Bacteria","p__Firmicutes","c__Clostridia","o__Clostridiales","f__Lachnospiraceae","g__Tyzzerella","s__sp33291"]}},{"id":"seq7357","metadata":{"taxonomy":["k__Bacteria","p__Planctomycetes","c__Planctomycetacia","o__Planctomycetales","f__Planctomycetaceae","g__NA","s__sp42155"]}},{"id":"seq7362","metadata":{"taxonomy":["k__Bacteria","p__Bacteroidetes","c__Sphingobacteriia","o__Sphingobacteriales","f__Chitinophagaceae","g__Flavisolibacter","s__sp18184"]}},{"id":"seq7364","metadata":{"taxonomy":["k__Bacteria","p__Firmicutes","c__Clostridia","o__Clostridiales","f__Lachnospiraceae","g__Blautia","s__hansenii-producta"]}},{"id":"seq7366","metadata":{"taxonomy":["k__Bacteria","p__Actinobacteria","c__Rubrobacteria","o__Rubrobacterales","f__Rubrobacteriaceae","g__Rubrobacter","s__sp10743"]}},{"id":"seq7367","metadata":{"taxonomy":["k__Bacteria","p__Firmicutes","c__Bacilli","o__Lactobacillales","f__Enterococcaceae","g__Enterococcus","s__gallinarum-saccharolyticus"]}},{"id":"seq7372","metadata":{"taxonomy":["k__Bacteria","p__Actinobacteria","c__Thermoleophilia","o__Solirubrobacterales","f__NA","g__NA","s__sp11047"]}},{"id":"seq7374","metadata":{"taxonomy":["k__Bacteria","p__Proteobacteria","c__Alphaproteobacteria","o__Sphingomonadales","f__Sphingomonadaceae","g__Sphingomonas","s__insulae-kyungheensis-sanxanigenens"]}},{"id":"seq7375","metadata":{"taxonomy":["k__Bacteria","p__Planctomycetes","c__Phycisphaerae","o__NA","f__NA","g__NA","s__sp41157"]}},{"id":"seq7377","metadata":{"taxonomy":["k__Bacteria","p__Proteobacteria","c__Alphaproteobacteria","o__Sphingomonadales","f__Sphingomonadaceae","g__Novosphingobium","s__sp47602"]}},{"id":"seq7378","metadata":{"taxonomy":["k__Bacteria","p__Actinobacteria","c__Thermoleophilia","o__Solirubrobacterales","f__NA","g__NA","s__sp11031"]}},{"id":"seq7379","metadata":{"taxonomy":["k__Bacteria","p__Chloroflexi","c__Chloroflexia","o__Kallotenuales","f__NA","g__NA","s__sp21229"]}},{"id":"seq7381","metadata":{"taxonomy":["k__Bacteria","p__Proteobacteria","c__Deltaproteobacteria","o__Myxococcales","f__NA","g__NA","s__sp54242"]}},{"id":"seq7382","metadata":{"taxonomy":["k__Bacteria","p__Actinobacteria","c__Actinobacteria","o__Frankiales","f__Geodermatophilaceae","g__Geodermatophilus","s__obscurus"]}},{"id":"seq7383","metadata":{"taxonomy":["k__Bacteria","p__Actinobacteria","c__Actinobacteria","o__Propionibacteriales","f__Nocardioidaceae","g__Kribbella","s__albertanoniae-antibiotica"]}},{"id":"seq7390","metadata":{"taxonomy":["k__Bacteria","p__Proteobacteria","c__Deltaproteobacteria","o__Oligoflexales","f__Oligoflexaceae","g__NA","s__sp54349"]}},{"id":"seq7392","metadata":{"taxonomy":["k__Bacteria","p__Actinobacteria","c__NA","o__NA","f__NA","g__NA","s__sp10567"]}},{"id":"seq7395","metadata":{"taxonomy":["k__Bacteria","p__Proteobacteria","c__Alphaproteobacteria","o__Sphingomonadales","f__Sphingomonadaceae","g__Sphingosinicella","s__sp47979"]}},{"id":"seq7398","metadata":{"taxonomy":["k__Bacteria","p__Actinobacteria","c__Rubrobacteria","o__Rubrobacterales","f__Rubrobacteriaceae","g__Rubrobacter","s__sp10738"]}},{"id":"seq7399","metadata":{"taxonomy":["k__Bacteria","p__Actinobacteria","c__Rubrobacteria","o__Rubrobacterales","f__Rubrobacteriaceae","g__Rubrobacter","s__sp10746-sp10749"]}},{"id":"seq7402","metadata":{"taxonomy":["k__Bacteria","p__Actinobacteria","c__Thermoleophilia","o__Solirubrobacterales","f__Patulibacteraceae","g__Patulibacter","s__sp11073"]}},{"id":"seq7404","metadata":{"taxonomy":["k__Bacteria","p__Firmicutes","c__Clostridia","o__Clostridiales","f__Ruminococcaceae","g__Anaerotruncus","s__colihominis"]}},{"id":"seq7410","metadata":{"taxonomy":["k__Bacteria","p__Firmicutes","c__Clostridia","o__Clostridiales","f__Ruminococcaceae","g__Anaerotruncus","s__sp34481"]}},{"id":"seq7412","metadata":{"taxonomy":["k__Bacteria","p__Bacteroidetes","c__Sphingobacteriia","o__Sphingobacteriales","f__Chitinophagaceae","g__Flavisolibacter","s__sp18208"]}},{"id":"seq7413","metadata":{"taxonomy":["k__Bacteria","p__Bacteroidetes","c__Sphingobacteriia","o__Sphingobacteriales","f__Chitinophagaceae","g__Segetibacter","s__sp18307"]}},{"id":"seq7414","metadata":{"taxonomy":["k__Bacteria","p__Actinobacteria","c__Actinobacteria","o__Pseudonocardiales","f__Pseudonocardiaceae","g__Pseudonocardia","s__sp8091"]}},{"id":"seq7418","metadata":{"taxonomy":["k__Bacteria","p__Proteobacteria","c__Alphaproteobacteria","o__Rhodospirillales","f__Acetobacteraceae","g__Roseomonas","s__aerilata-vinacea"]}},{"id":"seq7420","metadata":{"taxonomy":["k__Bacteria","p__Actinobacteria","c__Actinobacteria","o__Frankiales","f__Geodermatophilaceae","g__Geodermatophilus","s__africanus-obscurus"]}},{"id":"seq7421","metadata":{"taxonomy":["k__Bacteria","p__Firmicutes","c__Clostridia","o__Clostridiales","f__Lachnospiraceae","g__NA","s__sp33536"]}},{"id":"seq7422","metadata":{"taxonomy":["k__Bacteria","p__Actinobacteria","c__Actinobacteria","o__Pseudonocardiales","f__Pseudonocardiaceae","g__Pseudonocardia","s__rhizophila"]}},{"id":"seq7423","metadata":{"taxonomy":["k__Bacteria","p__Proteobacteria","c__Alphaproteobacteria","o__Rhodospirillales","f__Acetobacteraceae","g__Rubritepida","s__flocculans-sp45751"]}},{"id":"seq7426","metadata":{"taxonomy":["k__Bacteria","p__Synergistetes","c__Synergistia","o__Synergistales","f__Synergistaceae","g__NA","s__sp67148"]}},{"id":"seq7427","metadata":{"taxonomy":["k__Bacteria","p__Proteobacteria","c__Gammaproteobacteria","o__Enterobacteriales","f__Enterobacteriaceae","g__Pantoea","s__agglomerans"]}},{"id":"seq7428","metadata":{"taxonomy":["k__Bacteria","p__Actinobacteria","c__Rubrobacteria","o__Rubrobacterales","f__Rubrobacteriaceae","g__Rubrobacter","s__sp10746"]}},{"id":"seq7436","metadata":{"taxonomy":["k__Bacteria","p__Planctomycetes","c__Planctomycetacia","o__Planctomycetales","f__Planctomycetaceae","g__NA","s__sp42446"]}},{"id":"seq7438","metadata":{"taxonomy":["k__Bacteria","p__Actinobacteria","c__Actinobacteria","o__Micromonosporales","f__Micromonosporaceae","g__Krasilnikovia","s__cinnamomea"]}},{"id":"seq7441","metadata":{"taxonomy":["k__Bacteria","p__Proteobacteria","c__Alphaproteobacteria","o__Rhizobiales","f__Beijerinckiaceae","g__NA","s__NA"]}},{"id":"seq7442","metadata":{"taxonomy":["k__Bacteria","p__Proteobacteria","c__Alphaproteobacteria","o__Rhizobiales","f__Aurantimonadaceae","g__Aurantimonas","s__coralicida-manganoxydans-sp43164"]}},{"id":"seq7445","metadata":{"taxonomy":["k__Bacteria","p__Actinobacteria","c__Actinobacteria","o__Actinomycetales","f__Actinomycetaceae","g__Actinomyces","s__oris"]}},{"id":"seq7446","metadata":{"taxonomy":["k__Bacteria","p__Proteobacteria","c__Alphaproteobacteria","o__Rhizobiales","f__Hyphomicrobiaceae","g__Pedomicrobium","s__sp43626"]}},{"id":"seq7450","metadata":{"taxonomy":["k__Bacteria","p__Bacteroidetes","c__Cytophagia","o__NA","f__Rhodothermaceae","g__NA","s__sp16000"]}},{"id":"seq7457","metadata":{"taxonomy":["k__Archaea","p__Thaumarchaeota","c__NA","o__NA","f__NA","g__*Nitrososphaera","s__sp1566"]}},{"id":"seq7460","metadata":{"taxonomy":["k__Bacteria","p__Actinobacteria","c__Actinobacteria","o__Propionibacteriales","f__Nocardioidaceae","g__Nocardioides","s__sp7665"]}},{"id":"seq7461","metadata":{"taxonomy":["k__Bacteria","p__Actinobacteria","c__Actinobacteria","o__Frankiales","f__Geodermatophilaceae","g__Geodermatophilus","s__obscurus"]}},{"id":"seq7462","metadata":{"taxonomy":["k__Bacteria","p__Actinobacteria","c__Actinobacteria","o__Streptomycetales","f__Streptomycetaceae","g__Streptomyces","s__sp10061"]}},{"id":"seq7464","metadata":{"taxonomy":["k__Bacteria","p__Actinobacteria","c__Thermoleophilia","o__Solirubrobacterales","f__NA","g__NA","s__sp11023"]}},{"id":"seq7465","metadata":{"taxonomy":["k__Bacteria","p__Bacteroidetes","c__Bacteroidia","o__Bacteroidales","f__Porphyromonadaceae","g__Odoribacter","s__sp13171-sp13184"]}},{"id":"seq7466","metadata":{"taxonomy":["None","NA","NA","NA","NA","NA","NA"]}},{"id":"seq7468","metadata":{"taxonomy":["k__Bacteria","p__Actinobacteria","c__Thermoleophilia","o__Solirubrobacterales","f__NA","g__NA","s__sp11031"]}},{"id":"seq7469","metadata":{"taxonomy":["k__Bacteria","p__Acidobacteria","c__Acidobacteria","o__NA","f__NA","g__NA","s__sp2890"]}},{"id":"seq7470","metadata":{"taxonomy":["k__Bacteria","p__Proteobacteria","c__Betaproteobacteria","o__Burkholderiales","f__Comamonadaceae","g__NA","s__sp49259"]}},{"id":"seq7477","metadata":{"taxonomy":["k__Bacteria","p__Actinobacteria","c__Actinobacteria","o__Propionibacteriales","f__Nocardioidaceae","g__Nocardioides","s__mesophilus"]}},{"id":"seq7482","metadata":{"taxonomy":["k__Bacteria","p__Proteobacteria","c__Alphaproteobacteria","o__Rhodospirillales","f__Acetobacteraceae","g__Craurococcus","s__sp45577"]}},{"id":"seq7489","metadata":{"taxonomy":["k__Bacteria","p__Actinobacteria","c__Actinobacteria","o__Frankiales","f__Geodermatophilaceae","g__Geodermatophilus","s__arenarius"]}},{"id":"seq7490","metadata":{"taxonomy":["k__Bacteria","p__Actinobacteria","c__Actinobacteria","o__Actinomycetales","f__Actinomycetaceae","g__Actinomyces","s__sp4762"]}},{"id":"seq7492","metadata":{"taxonomy":["k__Bacteria","p__Actinobacteria","c__Actinobacteria","o__Corynebacteriales","f__Corynebacteriaceae","g__Corynebacterium","s__freneyi-xerosis"]}},{"id":"seq7497","metadata":{"taxonomy":["k__Bacteria","p__Bacteroidetes","c__Cytophagia","o__Cytophagales","f__Cyclobacteriaceae","g__NA","s__sp15054"]}},{"id":"seq7502","metadata":{"taxonomy":["k__Bacteria","p__Verrucomicrobia","c__Verrucomicrobiae","o__Verrucomicrobiales","f__Verrucomicrobiaceae","g__NA","s__sp69460"]}},{"id":"seq7503","metadata":{"taxonomy":["k__Bacteria","p__Firmicutes","c__Bacilli","o__Bacillales","f__Bacillaceae","g__Bacillus","s__nealsonii"]}},{"id":"seq7506","metadata":{"taxonomy":["k__Bacteria","p__Actinobacteria","c__Thermoleophilia","o__Solirubrobacterales","f__Solirubrobacteraceae","g__Solirubrobacter","s__sp11110"]}},{"id":"seq7510","metadata":{"taxonomy":["k__Bacteria","p__Actinobacteria","c__Thermoleophilia","o__Gaiellales","f__NA","g__NA","s__sp10915"]}},{"id":"seq7511","metadata":{"taxonomy":["None","NA","NA","NA","NA","NA","NA"]}},{"id":"seq7515","metadata":{"taxonomy":["k__Bacteria","p__Acidobacteria","c__Acidobacteria","o__NA","f__NA","g__NA","s__sp2863"]}},{"id":"seq7519","metadata":{"taxonomy":["k__Bacteria","p__Acidobacteria","c__Acidobacteria","o__NA","f__NA","g__Bryobacter","s__sp2487"]}},{"id":"seq7521","metadata":{"taxonomy":["k__Bacteria","p__Actinobacteria","c__Thermoleophilia","o__Solirubrobacterales","f__NA","g__NA","s__sp10973"]}},{"id":"seq7527","metadata":{"taxonomy":["k__Bacteria","p__Bacteroidetes","c__Bacteroidia","o__Bacteroidales","f__Porphyromonadaceae","g__Parabacteroides","s__gordonii-sp13265"]}},{"id":"seq7528","metadata":{"taxonomy":["k__Bacteria","p__Actinobacteria","c__Thermoleophilia","o__Gaiellales","f__NA","g__NA","s__sp10893-sp10909"]}},{"id":"seq7529","metadata":{"taxonomy":["k__Bacteria","p__Actinobacteria","c__Acidimicrobiia","o__Acidimicrobiales","f__NA","g__NA","s__sp4623"]}},{"id":"seq7532","metadata":{"taxonomy":["k__Bacteria","p__Actinobacteria","c__Actinobacteria","o__Micrococcales","f__Micrococcaceae","g__Arthrobacter","s__sp7073-sp7079"]}},{"id":"seq7533","metadata":{"taxonomy":["k__Bacteria","p__Acidobacteria","c__Acidobacteria","o__NA","f__NA","g__Bryobacter","s__sp2436"]}},{"id":"seq7534","metadata":{"taxonomy":["k__Bacteria","p__Firmicutes","c__Clostridia","o__Clostridiales","f__Ruminococcaceae","g__Anaerotruncus","s__NA"]}},{"id":"seq7535","metadata":{"taxonomy":["k__Bacteria","p__Actinobacteria","c__Actinobacteria","o__Micrococcales","f__Microbacteriaceae","g__NA","s__NA"]}},{"id":"seq7537","metadata":{"taxonomy":["k__Bacteria","p__Firmicutes","c__Bacilli","o__Lactobacillales","f__Enterococcaceae","g__Enterococcus","s__faecalis"]}},{"id":"seq7543","metadata":{"taxonomy":["k__Bacteria","p__Firmicutes","c__Clostridia","o__Clostridiales","f__Christensenellaceae","g__NA","s__sp30163"]}},{"id":"seq7545","metadata":{"taxonomy":["k__Bacteria","p__Proteobacteria","c__Deltaproteobacteria","o__Myxococcales","f__Sandaracinaceae","g__NA","s__sp54071"]}},{"id":"seq7546","metadata":{"taxonomy":["k__Bacteria","p__Gemmatimonadetes","c__Gemmatimonadetes","o__NA","f__NA","g__NA","s__sp37610"]}},{"id":"seq7547","metadata":{"taxonomy":["k__Bacteria","p__Gemmatimonadetes","c__Gemmatimonadetes","o__Gemmatimonadales","f__Gemmatimonadaceae","g__Gemmatimonas","s__sp37843"]}},{"id":"seq7549","metadata":{"taxonomy":["None","NA","NA","NA","NA","NA","NA"]}},{"id":"seq7550","metadata":{"taxonomy":["k__Bacteria","p__Firmicutes","c__Clostridia","o__Clostridiales","f__Lachnospiraceae","g__Marvinbryantia","s__sp32972"]}},{"id":"seq7554","metadata":{"taxonomy":["k__Bacteria","p__Actinobacteria","c__Thermoleophilia","o__Solirubrobacterales","f__NA","g__NA","s__sp11005"]}},{"id":"seq7561","metadata":{"taxonomy":["k__Bacteria","p__Proteobacteria","c__Alphaproteobacteria","o__Rhizobiales","f__NA","g__NA","s__sp43494"]}},{"id":"seq7562","metadata":{"taxonomy":["k__Bacteria","p__Proteobacteria","c__Alphaproteobacteria","o__Sphingomonadales","f__NA","g__NA","s__NA"]}},{"id":"seq7564","metadata":{"taxonomy":["k__Bacteria","p__Acidobacteria","c__Acidobacteria","o__NA","f__NA","g__NA","s__sp3546-sp3627"]}},{"id":"seq7573","metadata":{"taxonomy":["k__Bacteria","p__Bacteroidetes","c__Bacteroidia","o__Bacteroidales","f__Porphyromonadaceae","g__Parabacteroides","s__goldsteinii"]}},{"id":"seq7574","metadata":{"taxonomy":["k__Bacteria","p__Actinobacteria","c__Actinobacteria","o__Propionibacteriales","f__Nocardioidaceae","g__Nocardioides","s__fonticola"]}},{"id":"seq7577","metadata":{"taxonomy":["k__Bacteria","p__Actinobacteria","c__Thermoleophilia","o__Solirubrobacterales","f__Solirubrobacteraceae","g__Solirubrobacter","s__sp11102"]}},{"id":"seq7578","metadata":{"taxonomy":["k__Bacteria","p__Proteobacteria","c__Betaproteobacteria","o__Burkholderiales","f__Oxalobacteraceae","g__Oxalobacter","s__formigenes"]}},{"id":"seq7580","metadata":{"taxonomy":["k__Bacteria","p__Actinobacteria","c__Rubrobacteria","o__Rubrobacterales","f__Rubrobacteriaceae","g__Rubrobacter","s__sp10728"]}},{"id":"seq7585","metadata":{"taxonomy":["k__Bacteria","p__Proteobacteria","c__Alphaproteobacteria","o__Rhodospirillales","f__Acetobacteraceae","g__Belnapia","s__moabensis"]}},{"id":"seq7586","metadata":{"taxonomy":["k__Bacteria","p__Firmicutes","c__Bacilli","o__Bacillales","f__Paenibacillaceae","g__Paenibacillus","s__barengoltzii"]}},{"id":"seq7590","metadata":{"taxonomy":["k__Bacteria","p__Actinobacteria","c__Actinobacteria","o__Propionibacteriales","f__Nocardioidaceae","g__Nocardioides","s__mesophilus"]}},{"id":"seq7592","metadata":{"taxonomy":["k__Bacteria","p__Actinobacteria","c__NA","o__NA","f__NA","g__NA","s__sp10571"]}},{"id":"seq7595","metadata":{"taxonomy":["k__Bacteria","p__Gemmatimonadetes","c__Gemmatimonadetes","o__Gemmatimonadales","f__Gemmatimonadaceae","g__NA","s__sp37917"]}},{"id":"seq7597","metadata":{"taxonomy":["k__Bacteria","p__Proteobacteria","c__Deltaproteobacteria","o__Myxococcales","f__Haliangiaceae","g__Haliangium","s__sp53724"]}},{"id":"seq7599","metadata":{"taxonomy":["k__Bacteria","p__Proteobacteria","c__Alphaproteobacteria","o__Rhizobiales","f__Hyphomicrobiaceae","g__Devosia","s__submarina"]}},{"id":"seq7601","metadata":{"taxonomy":["k__Bacteria","p__Planctomycetes","c__Planctomycetacia","o__Planctomycetales","f__Planctomycetaceae","g__NA","s__sp42149"]}},{"id":"seq7607","metadata":{"taxonomy":["k__Bacteria","p__Proteobacteria","c__Alphaproteobacteria","o__Rhizobiales","f__Phyllobacteriaceae","g__Chelativorans","s__multitrophicus"]}},{"id":"seq7612","metadata":{"taxonomy":["k__Bacteria","p__Actinobacteria","c__Rubrobacteria","o__Rubrobacterales","f__Rubrobacteriaceae","g__Rubrobacter","s__sp10749"]}},{"id":"seq7618","metadata":{"taxonomy":["k__Bacteria","p__Proteobacteria","c__Alphaproteobacteria","o__Sphingomonadales","f__Sphingomonadaceae","g__Sphingopyxis","s__sp47954"]}},{"id":"seq7620","metadata":{"taxonomy":["k__Bacteria","p__Firmicutes","c__Negativicutes","o__Selenomonadales","f__Veillonellaceae","g__NA","s__sp37214"]}},{"id":"seq7624","metadata":{"taxonomy":["k__Bacteria","p__Acidobacteria","c__Acidobacteria","o__NA","f__NA","g__NA","s__sp2920"]}},{"id":"seq7626","metadata":{"taxonomy":["k__Bacteria","p__Proteobacteria","c__Gammaproteobacteria","o__Enterobacteriales","f__Enterobacteriaceae","g__Pantoea","s__ananatis"]}},{"id":"seq7631","metadata":{"taxonomy":["k__Bacteria","p__Chloroflexi","c__Chloroflexia","o__Kallotenuales","f__NA","g__NA","s__sp21233"]}},{"id":"seq7635","metadata":{"taxonomy":["k__Bacteria","p__Planctomycetes","c__Phycisphaerae","o__NA","f__NA","g__NA","s__sp41143"]}},{"id":"seq7636","metadata":{"taxonomy":["k__Bacteria","p__Actinobacteria","c__Actinobacteria","o__Propionibacteriales","f__Nocardioidaceae","g__Nocardioides","s__mesophilus"]}},{"id":"seq7637","metadata":{"taxonomy":["k__Bacteria","p__Chloroflexi","c__NA","o__NA","f__NA","g__NA","s__sp21482"]}},{"id":"seq7641","metadata":{"taxonomy":["k__Bacteria","p__Bacteroidetes","c__Bacteroidia","o__Bacteroidales","f__Bacteroidaceae","g__Bacteroides","s__ovatus-sp12251"]}},{"id":"seq7643","metadata":{"taxonomy":["k__Bacteria","p__Actinobacteria","c__Actinobacteria","o__Propionibacteriales","f__Nocardioidaceae","g__Nocardioides","s__mesophilus"]}},{"id":"seq7644","metadata":{"taxonomy":["k__Bacteria","p__Nitrospirae","c__Nitrospira","o__Nitrospirales","f__Nitrospiraceae","g__Nitrospira","s__sp39774"]}},{"id":"seq7647","metadata":{"taxonomy":["k__Bacteria","p__Firmicutes","c__Bacilli","o__Bacillales","f__Paenibacillaceae","g__Paenibacillus","s__sp27274"]}},{"id":"seq7649","metadata":{"taxonomy":["k__Bacteria","p__Proteobacteria","c__Alphaproteobacteria","o__Rhodobacterales","f__Rhodobacteraceae","g__Amaricoccus","s__kaplicensis"]}},{"id":"seq7655","metadata":{"taxonomy":["k__Bacteria","p__Actinobacteria","c__Actinobacteria","o__Propionibacteriales","f__Nocardioidaceae","g__Nocardioides","s__mesophilus"]}},{"id":"seq7656","metadata":{"taxonomy":["k__Bacteria","p__Firmicutes","c__Clostridia","o__Clostridiales","f__Ruminococcaceae","g__NA","s__sp33137-sp35728"]}},{"id":"seq7658","metadata":{"taxonomy":["k__Bacteria","p__Firmicutes","c__Clostridia","o__Clostridiales","f__Lachnospiraceae","g__Lachnoclostridium","s__sp32433"]}},{"id":"seq7661","metadata":{"taxonomy":["k__Bacteria","p__Firmicutes","c__Bacilli","o__Bacillales","f__Bacillaceae","g__Bacillus","s__funiculus"]}},{"id":"seq7662","metadata":{"taxonomy":["k__Bacteria","p__Proteobacteria","c__Betaproteobacteria","o__Burkholderiales","f__Comamonadaceae","g__NA","s__sp49259"]}},{"id":"seq7664","metadata":{"taxonomy":["k__Bacteria","p__Chloroflexi","c__Chloroflexia","o__Kallotenuales","f__NA","g__NA","s__sp21223"]}},{"id":"seq7671","metadata":{"taxonomy":["k__Bacteria","p__Acidobacteria","c__Acidobacteria","o__NA","f__NA","g__Bryobacter","s__sp2429-sp2449"]}},{"id":"seq7673","metadata":{"taxonomy":["k__Bacteria","p__Actinobacteria","c__Actinobacteria","o__Micromonosporales","f__Micromonosporaceae","g__Actinoplanes","s__friuliensis"]}},{"id":"seq7675","metadata":{"taxonomy":["k__Bacteria","p__Proteobacteria","c__Betaproteobacteria","o__Burkholderiales","f__Oxalobacteraceae","g__Noviherbaspirillum","s__sp49443"]}},{"id":"seq7677","metadata":{"taxonomy":["k__Bacteria","p__Planctomycetes","c__Phycisphaerae","o__NA","f__NA","g__NA","s__sp41110"]}},{"id":"seq7681","metadata":{"taxonomy":["k__Bacteria","p__Actinobacteria","c__Thermoleophilia","o__Solirubrobacterales","f__Patulibacteraceae","g__Patulibacter","s__sp11074"]}},{"id":"seq7685","metadata":{"taxonomy":["k__Bacteria","p__Actinobacteria","c__Actinobacteria","o__Streptomycetales","f__Streptomycetaceae","g__Streptomyces","s__ipomoeae"]}},{"id":"seq7687","metadata":{"taxonomy":["k__Bacteria","p__Bacteroidetes","c__Sphingobacteriia","o__Sphingobacteriales","f__Chitinophagaceae","g__Flavisolibacter","s__sp18188-sp18198-sp18209"]}},{"id":"seq7688","metadata":{"taxonomy":["k__Bacteria","p__Proteobacteria","c__Alphaproteobacteria","o__Rhodospirillales","f__Acetobacteraceae","g__Craurococcus","s__sp45577"]}},{"id":"seq7689","metadata":{"taxonomy":["k__Bacteria","p__Actinobacteria","c__NA","o__NA","f__NA","g__NA","s__sp10567"]}},{"id":"seq7690","metadata":{"taxonomy":["None","NA","NA","NA","NA","NA","NA"]}},{"id":"seq7693","metadata":{"taxonomy":["k__Bacteria","p__Proteobacteria","c__Alphaproteobacteria","o__Sphingomonadales","f__Sphingomonadaceae","g__Sphingomonas","s__insulae-kyungheensis-sanxanigenens"]}},{"id":"seq7695","metadata":{"taxonomy":["k__Bacteria","p__Actinobacteria","c__NA","o__NA","f__NA","g__NA","s__sp10769"]}},{"id":"seq7698","metadata":{"taxonomy":["k__Bacteria","p__Actinobacteria","c__Actinobacteria","o__Propionibacteriales","f__Propionibacteriaceae","g__Friedmanniella","s__lacustris-lucida"]}},{"id":"seq7699","metadata":{"taxonomy":["k__Bacteria","p__Proteobacteria","c__Alphaproteobacteria","o__Sphingomonadales","f__Erythrobacteraceae","g__Altererythrobacter","s__sp47496"]}},{"id":"seq7700","metadata":{"taxonomy":["k__Bacteria","p__Bacteroidetes","c__Bacteroidia","o__Bacteroidales","f__Porphyromonadaceae","g__Parabacteroides","s__sp13248"]}},{"id":"seq7703","metadata":{"taxonomy":["k__Bacteria","p__Firmicutes","c__Clostridia","o__Clostridiales","f__Lachnospiraceae","g__Blautia","s__coccoides-hansenii-producta"]}},{"id":"seq7704","metadata":{"taxonomy":["k__Bacteria","p__Bacteroidetes","c__Cytophagia","o__Cytophagales","f__Cytophagaceae","g__Sporocytophaga","s__sp15390"]}},{"id":"seq7705","metadata":{"taxonomy":["k__Bacteria","p__Proteobacteria","c__Alphaproteobacteria","o__Rhizobiales","f__Xanthobacteraceae","g__NA","s__sp44593"]}},{"id":"seq7706","metadata":{"taxonomy":["k__Bacteria","p__Firmicutes","c__Bacilli","o__Bacillales","f__Staphylococcaceae","g__Staphylococcus","s__epidermidis-hominis"]}},{"id":"seq7707","metadata":{"taxonomy":["k__Bacteria","p__Verrucomicrobia","c__NA","o__NA","f__NA","g__NA","s__sp68694"]}},{"id":"seq7708","metadata":{"taxonomy":["k__Bacteria","p__Actinobacteria","c__Thermoleophilia","o__Solirubrobacterales","f__Patulibacteraceae","g__Patulibacter","s__sp11076"]}},{"id":"seq7710","metadata":{"taxonomy":["k__Bacteria","p__Actinobacteria","c__Actinobacteria","o__Micrococcales","f__Micrococcaceae","g__Arthrobacter","s__sp7069"]}},{"id":"seq7713","metadata":{"taxonomy":["k__Bacteria","p__Proteobacteria","c__Betaproteobacteria","o__Burkholderiales","f__Comamonadaceae","g__Caenimonas","s__sp48863"]}},{"id":"seq7714","metadata":{"taxonomy":["k__Bacteria","p__Chloroflexi","c__Ktedonobacteria","o__NA","f__NA","g__NA","s__sp21505"]}},{"id":"seq7716","metadata":{"taxonomy":["k__Bacteria","p__Actinobacteria","c__Thermoleophilia","o__Solirubrobacterales","f__NA","g__NA","s__sp10960"]}},{"id":"seq7717","metadata":{"taxonomy":["k__Bacteria","p__Bacteroidetes","c__Sphingobacteriia","o__Sphingobacteriales","f__Chitinophagaceae","g__Segetibacter","s__sp18300-sp18307"]}},{"id":"seq7719","metadata":{"taxonomy":["k__Bacteria","p__Firmicutes","c__Erysipelotrichia","o__Erysipelotrichales","f__Erysipelotrichaceae","g__Faecalitalea","s__sp36732"]}},{"id":"seq7720","metadata":{"taxonomy":["k__Bacteria","p__Proteobacteria","c__Betaproteobacteria","o__Burkholderiales","f__Oxalobacteraceae","g__Oxalobacter","s__formigenes"]}},{"id":"seq7722","metadata":{"taxonomy":["k__Bacteria","p__Actinobacteria","c__Actinobacteria","o__Pseudonocardiales","f__Pseudonocardiaceae","g__Pseudonocardia","s__kujensis-nantongensis"]}},{"id":"seq7725","metadata":{"taxonomy":["k__Bacteria","p__Proteobacteria","c__Alphaproteobacteria","o__Sphingomonadales","f__Erythrobacteraceae","g__Altererythrobacter","s__sp47496"]}},{"id":"seq7728","metadata":{"taxonomy":["k__Bacteria","p__Proteobacteria","c__Alphaproteobacteria","o__Rhizobiales","f__Beijerinckiaceae","g__Chelatococcus","s__sp43276"]}},{"id":"seq7735","metadata":{"taxonomy":["k__Bacteria","p__Planctomycetes","c__Planctomycetacia","o__Planctomycetales","f__Planctomycetaceae","g__NA","s__sp41704"]}},{"id":"seq7737","metadata":{"taxonomy":["k__Bacteria","p__Actinobacteria","c__Thermoleophilia","o__Solirubrobacterales","f__Solirubrobacteraceae","g__Solirubrobacter","s__sp11099"]}},{"id":"seq7738","metadata":{"taxonomy":["k__Bacteria","p__Bacteroidetes","c__Bacteroidia","o__Bacteroidales","f__Porphyromonadaceae","g__Odoribacter","s__sp13171-sp13176"]}},{"id":"seq7739","metadata":{"taxonomy":["k__Bacteria","p__Proteobacteria","c__Alphaproteobacteria","o__Rhizobiales","f__NA","g__NA","s__NA"]}},{"id":"seq7740","metadata":{"taxonomy":["k__Bacteria","p__Gemmatimonadetes","c__Gemmatimonadetes","o__Gemmatimonadales","f__Gemmatimonadaceae","g__NA","s__sp37898"]}},{"id":"seq7741","metadata":{"taxonomy":["None","NA","NA","NA","NA","NA","NA"]}},{"id":"seq7744","metadata":{"taxonomy":["k__Bacteria","p__Actinobacteria","c__Thermoleophilia","o__Gaiellales","f__NA","g__NA","s__sp10893"]}},{"id":"seq7747","metadata":{"taxonomy":["k__Bacteria","p__Gemmatimonadetes","c__Gemmatimonadetes","o__Gemmatimonadales","f__Gemmatimonadaceae","g__NA","s__sp37922"]}},{"id":"seq7750","metadata":{"taxonomy":["k__Bacteria","p__Firmicutes","c__Bacilli","o__Bacillales","f__Bacillaceae","g__Bacillus","s__foraminis-subterraneus"]}},{"id":"seq7751","metadata":{"taxonomy":["k__Bacteria","p__Proteobacteria","c__Alphaproteobacteria","o__Rhizobiales","f__Hyphomicrobiaceae","g__Hyphomicrobium","s__sp43609"]}},{"id":"seq7754","metadata":{"taxonomy":["k__Bacteria","p__Armatimonadetes","c__NA","o__NA","f__NA","g__NA","s__sp11612"]}},{"id":"seq7755","metadata":{"taxonomy":["k__Bacteria","p__Chloroflexi","c__NA","o__NA","f__NA","g__NA","s__sp21444"]}},{"id":"seq7757","metadata":{"taxonomy":["k__Bacteria","p__Firmicutes","c__Clostridia","o__Clostridiales","f__Ruminococcaceae","g__NA","s__sp35667-sp35669"]}},{"id":"seq7762","metadata":{"taxonomy":["k__Bacteria","p__Proteobacteria","c__Alphaproteobacteria","o__Rhodospirillales","f__Acetobacteraceae","g__Acidocella","s__sp45547"]}},{"id":"seq7763","metadata":{"taxonomy":["k__Bacteria","p__Bacteroidetes","c__Sphingobacteriia","o__Sphingobacteriales","f__Chitinophagaceae","g__Segetibacter","s__sp18309"]}},{"id":"seq7776","metadata":{"taxonomy":["k__Bacteria","p__Proteobacteria","c__Betaproteobacteria","o__Burkholderiales","f__Oxalobacteraceae","g__Massilia","s__suwonensis"]}},{"id":"seq7778","metadata":{"taxonomy":["k__Bacteria","p__Planctomycetes","c__Planctomycetacia","o__Planctomycetales","f__Planctomycetaceae","g__NA","s__sp42149"]}},{"id":"seq7780","metadata":{"taxonomy":["k__Bacteria","p__Firmicutes","c__Bacilli","o__Lactobacillales","f__Carnobacteriaceae","g__Atopostipes","s__suicloacalis"]}},{"id":"seq7782","metadata":{"taxonomy":["k__Bacteria","p__Proteobacteria","c__Alphaproteobacteria","o__Rhizobiales","f__NA","g__Rhizobiales","s__bacterium"]}},{"id":"seq7786","metadata":{"taxonomy":["k__Bacteria","p__Firmicutes","c__Erysipelotrichia","o__Erysipelotrichales","f__Erysipelotrichaceae","g__Dielma","s__sp36605"]}},{"id":"seq7787","metadata":{"taxonomy":["k__Bacteria","p__Chloroflexi","c__NA","o__NA","f__NA","g__NA","s__sp21647"]}},{"id":"seq7792","metadata":{"taxonomy":["k__Bacteria","p__Verrucomicrobia","c__Spartobacteria","o__Chthoniobacterales","f__NA","g__NA","s__sp69175"]}},{"id":"seq7795","metadata":{"taxonomy":["k__Bacteria","p__Actinobacteria","c__Rubrobacteria","o__Rubrobacterales","f__Rubrobacteriaceae","g__Rubrobacter","s__sp10735"]}},{"id":"seq7798","metadata":{"taxonomy":["k__Bacteria","p__Proteobacteria","c__Alphaproteobacteria","o__Rickettsiales","f__Mitochondria","g__NA","s__sp46933"]}},{"id":"seq7800","metadata":{"taxonomy":["k__Bacteria","p__Proteobacteria","c__Deltaproteobacteria","o__Oligoflexales","f__NA","g__NA","s__sp54419-sp54433"]}},{"id":"seq7801","metadata":{"taxonomy":["k__Bacteria","p__Firmicutes","c__Clostridia","o__Clostridiales","f__Lachnospiraceae","g__NA","s__sp32598"]}},{"id":"seq7803","metadata":{"taxonomy":["k__Bacteria","p__Bacteroidetes","c__Bacteroidia","o__Bacteroidales","f__Rikenellaceae","g__Alistipes","s__putredinis"]}},{"id":"seq7807","metadata":{"taxonomy":["k__Bacteria","p__Chloroflexi","c__Chloroflexia","o__Kallotenuales","f__NA","g__NA","s__sp21223"]}},{"id":"seq7809","metadata":{"taxonomy":["k__Bacteria","p__Gemmatimonadetes","c__Gemmatimonadetes","o__Gemmatimonadales","f__Gemmatimonadaceae","g__NA","s__sp38006"]}},{"id":"seq7813","metadata":{"taxonomy":["k__Bacteria","p__Firmicutes","c__Bacilli","o__Bacillales","f__Alicyclobacillaceae","g__Tumebacillus","s__sp24531"]}},{"id":"seq7815","metadata":{"taxonomy":["k__Bacteria","p__Firmicutes","c__Clostridia","o__Clostridiales","f__Ruminococcaceae","g__*Soleaferrea","s__sp34497"]}},{"id":"seq7816","metadata":{"taxonomy":["k__Bacteria","p__Actinobacteria","c__Thermoleophilia","o__Solirubrobacterales","f__NA","g__NA","s__sp10998-sp11001-sp11009"]}},{"id":"seq7820","metadata":{"taxonomy":["k__Bacteria","p__Proteobacteria","c__Betaproteobacteria","o__Burkholderiales","f__Oxalobacteraceae","g__Janthinobacterium","s__agaricidamnosum"]}},{"id":"seq7823","metadata":{"taxonomy":["k__Bacteria","p__Actinobacteria","c__Actinobacteria","o__Propionibacteriales","f__Nocardioidaceae","g__Nocardioides","s__sp7670"]}},{"id":"seq7824","metadata":{"taxonomy":["None","NA","NA","NA","NA","NA","NA"]}},{"id":"seq7828","metadata":{"taxonomy":["k__Bacteria","p__Planctomycetes","c__Planctomycetacia","o__Planctomycetales","f__Planctomycetaceae","g__NA","s__sp42446"]}},{"id":"seq7834","metadata":{"taxonomy":["k__Bacteria","p__Actinobacteria","c__Thermoleophilia","o__Gaiellales","f__NA","g__NA","s__sp10909"]}},{"id":"seq7836","metadata":{"taxonomy":["k__Bacteria","p__Actinobacteria","c__Actinobacteria","o__Kineosporiales","f__Kineosporiaceae","g__Quadrisphaera","s__sp6221-sp6223"]}},{"id":"seq7837","metadata":{"taxonomy":["k__Bacteria","p__Actinobacteria","c__Thermoleophilia","o__Solirubrobacterales","f__NA","g__NA","s__sp11004"]}},{"id":"seq7839","metadata":{"taxonomy":["k__Bacteria","p__Proteobacteria","c__Alphaproteobacteria","o__Rhizobiales","f__Methylobacteriaceae","g__Microvirga","s__aerophila"]}},{"id":"seq7845","metadata":{"taxonomy":["k__Bacteria","p__Gemmatimonadetes","c__Gemmatimonadetes","o__Gemmatimonadales","f__Gemmatimonadaceae","g__NA","s__sp37955"]}},{"id":"seq7846","metadata":{"taxonomy":["k__Bacteria","p__Actinobacteria","c__Actinobacteria","o__Pseudonocardiales","f__Pseudonocardiaceae","g__Actinophytocola","s__oryzae"]}},{"id":"seq7849","metadata":{"taxonomy":["k__Bacteria","p__Actinobacteria","c__Actinobacteria","o__Micrococcales","f__Cellulomonadaceae","g__Cellulomonas","s__hominis-parahominis"]}},{"id":"seq7852","metadata":{"taxonomy":["k__Bacteria","p__Firmicutes","c__Clostridia","o__Clostridiales","f__Lachnospiraceae","g__NA","s__sp33418"]}},{"id":"seq7854","metadata":{"taxonomy":["k__Bacteria","p__Actinobacteria","c__Acidimicrobiia","o__Acidimicrobiales","f__Acidimicrobiaceae","g__NA","s__sp4209"]}},{"id":"seq7860","metadata":{"taxonomy":["k__Bacteria","p__Acidobacteria","c__Acidobacteria","o__NA","f__NA","g__NA","s__sp3467"]}},{"id":"seq7862","metadata":{"taxonomy":["k__Bacteria","p__Bacteroidetes","c__Sphingobacteriia","o__Sphingobacteriales","f__Chitinophagaceae","g__Segetibacter","s__aerophilus"]}},{"id":"seq7864","metadata":{"taxonomy":["k__Bacteria","p__Bacteroidetes","c__Bacteroidia","o__Bacteroidales","f__Prevotellaceae","g__NA","s__sp13918"]}},{"id":"seq7869","metadata":{"taxonomy":["k__Bacteria","p__Actinobacteria","c__Actinobacteria","o__Streptosporangiales","f__Thermomonosporaceae","g__Actinomadura","s__vinacea"]}},{"id":"seq7874","metadata":{"taxonomy":["k__Bacteria","p__Firmicutes","c__Bacilli","o__Bacillales","f__Bacillaceae","g__Oceanobacillus","s__sp26276"]}},{"id":"seq7875","metadata":{"taxonomy":["k__Bacteria","p__Bacteroidetes","c__Cytophagia","o__Cytophagales","f__Cytophagaceae","g__Adhaeribacter","s__sp15082"]}},{"id":"seq7879","metadata":{"taxonomy":["k__Bacteria","p__Proteobacteria","c__Alphaproteobacteria","o__Caulobacterales","f__Caulobacteraceae","g__NA","s__sp42791"]}},{"id":"seq7880","metadata":{"taxonomy":["k__Bacteria","p__Proteobacteria","c__Alphaproteobacteria","o__Sphingomonadales","f__Sphingomonadaceae","g__Novosphingobium","s__sp47602"]}},{"id":"seq7881","metadata":{"taxonomy":["k__Bacteria","p__Chloroflexi","c__NA","o__NA","f__NA","g__NA","s__sp21799"]}},{"id":"seq7883","metadata":{"taxonomy":["k__Bacteria","p__Proteobacteria","c__Betaproteobacteria","o__Burkholderiales","f__Oxalobacteraceae","g__Noviherbaspirillum","s__sp49443"]}},{"id":"seq7884","metadata":{"taxonomy":["k__Bacteria","p__Proteobacteria","c__Alphaproteobacteria","o__Rhizobiales","f__Methylobacteriaceae","g__Microvirga","s__sp43911-sp43915"]}},{"id":"seq7885","metadata":{"taxonomy":["k__Bacteria","p__Actinobacteria","c__Actinobacteria","o__Pseudonocardiales","f__Pseudonocardiaceae","g__Actinomycetospora","s__sp7853"]}},{"id":"seq7889","metadata":{"taxonomy":["k__Bacteria","p__Actinobacteria","c__Actinobacteria","o__Propionibacteriales","f__Nocardioidaceae","g__Nocardioides","s__tritolerans"]}},{"id":"seq7890","metadata":{"taxonomy":["k__Bacteria","p__Actinobacteria","c__Actinobacteria","o__Micrococcales","f__Cellulomonadaceae","g__Cellulomonas","s__aerilata"]}},{"id":"seq7893","metadata":{"taxonomy":["k__Bacteria","p__Actinobacteria","c__NA","o__NA","f__NA","g__NA","s__sp10597"]}},{"id":"seq7896","metadata":{"taxonomy":["k__Bacteria","p__Firmicutes","c__Erysipelotrichia","o__Erysipelotrichales","f__Erysipelotrichaceae","g__Faecalitalea","s__sp36732"]}},{"id":"seq7898","metadata":{"taxonomy":["None","NA","NA","NA","NA","NA","NA"]}},{"id":"seq7899","metadata":{"taxonomy":["k__Bacteria","p__Actinobacteria","c__Actinobacteria","o__Frankiales","f__Frankiaceae","g__Jatrophihabitans","s__sp6038"]}},{"id":"seq7902","metadata":{"taxonomy":["k__Bacteria","p__Actinobacteria","c__Actinobacteria","o__Pseudonocardiales","f__Pseudonocardiaceae","g__Lentzea","s__kentuckyensis"]}},{"id":"seq7912","metadata":{"taxonomy":["k__Bacteria","p__Actinobacteria","c__Thermoleophilia","o__Solirubrobacterales","f__NA","g__NA","s__sp11045"]}},{"id":"seq7914","metadata":{"taxonomy":["k__Bacteria","p__Proteobacteria","c__Alphaproteobacteria","o__Rhizobiales","f__Bradyrhizobiaceae","g__Afipia","s__birgiae"]}},{"id":"seq7916","metadata":{"taxonomy":["k__Bacteria","p__Actinobacteria","c__Actinobacteria","o__Propionibacteriales","f__Propionibacteriaceae","g__Friedmanniella","s__flava-lacustris"]}},{"id":"seq7917","metadata":{"taxonomy":["k__Bacteria","p__Firmicutes","c__Clostridia","o__Clostridiales","f__Ruminococcaceae","g__NA","s__sp35873"]}},{"id":"seq7918","metadata":{"taxonomy":["k__Bacteria","p__Firmicutes","c__Bacilli","o__Bacillales","f__Bacillaceae","g__Bacillus","s__niabensis"]}},{"id":"seq7919","metadata":{"taxonomy":["k__Bacteria","p__Gemmatimonadetes","c__Gemmatimonadetes","o__NA","f__NA","g__NA","s__sp37621"]}},{"id":"seq7920","metadata":{"taxonomy":["k__Bacteria","p__Actinobacteria","c__Actinobacteria","o__Propionibacteriales","f__Nocardioidaceae","g__Nocardioides","s__marinquilinus"]}},{"id":"seq7922","metadata":{"taxonomy":["k__Bacteria","p__Actinobacteria","c__Thermoleophilia","o__Gaiellales","f__NA","g__NA","s__sp10945"]}},{"id":"seq7923","metadata":{"taxonomy":["k__Bacteria","p__Chloroflexi","c__Chloroflexia","o__Kallotenuales","f__NA","g__NA","s__sp21223"]}},{"id":"seq7925","metadata":{"taxonomy":["k__Bacteria","p__Proteobacteria","c__Alphaproteobacteria","o__Rhizobiales","f__Methylobacteriaceae","g__Microvirga","s__sp43909"]}},{"id":"seq7934","metadata":{"taxonomy":["k__Bacteria","p__Firmicutes","c__Clostridia","o__Clostridiales","f__Ruminococcaceae","g__NA","s__sp35412"]}},{"id":"seq7937","metadata":{"taxonomy":["k__Bacteria","p__Actinobacteria","c__Acidimicrobiia","o__Acidimicrobiales","f__NA","g__NA","s__sp4593"]}},{"id":"seq7938","metadata":{"taxonomy":["k__Bacteria","p__Acidobacteria","c__Acidobacteria","o__NA","f__NA","g__Bryobacter","s__sp2550"]}},{"id":"seq7939","metadata":{"taxonomy":["k__Bacteria","p__Gemmatimonadetes","c__Gemmatimonadetes","o__Gemmatimonadales","f__Gemmatimonadaceae","g__NA","s__sp37959"]}},{"id":"seq7940","metadata":{"taxonomy":["k__Bacteria","p__Proteobacteria","c__Alphaproteobacteria","o__Rhizobiales","f__Hyphomicrobiaceae","g__Devosia","s__geojensis-submarina"]}},{"id":"seq7943","metadata":{"taxonomy":["k__Bacteria","p__Actinobacteria","c__Thermoleophilia","o__Solirubrobacterales","f__NA","g__NA","s__sp11003"]}},{"id":"seq7946","metadata":{"taxonomy":["k__Bacteria","p__Actinobacteria","c__Actinobacteria","o__Micrococcales","f__Intrasporangiaceae","g__Knoellia","s__sinensis-subterranea"]}},{"id":"seq7947","metadata":{"taxonomy":["k__Bacteria","p__Gemmatimonadetes","c__Gemmatimonadetes","o__NA","f__NA","g__NA","s__sp37621"]}},{"id":"seq7949","metadata":{"taxonomy":["k__Bacteria","p__Proteobacteria","c__Alphaproteobacteria","o__Rhizobiales","f__Methylobacteriaceae","g__Microvirga","s__aerophila"]}},{"id":"seq7953","metadata":{"taxonomy":["k__Bacteria","p__Chloroflexi","c__NA","o__NA","f__NA","g__NA","s__sp21452"]}},{"id":"seq7956","metadata":{"taxonomy":["k__Bacteria","p__Proteobacteria","c__Alphaproteobacteria","o__Rhodospirillales","f__Acetobacteraceae","g__Craurococcus","s__NA"]}},{"id":"seq7957","metadata":{"taxonomy":["k__Bacteria","p__Gemmatimonadetes","c__Gemmatimonadetes","o__Gemmatimonadales","f__Gemmatimonadaceae","g__NA","s__sp38006"]}},{"id":"seq7959","metadata":{"taxonomy":["k__Bacteria","p__Bacteroidetes","c__Bacteroidia","o__Bacteroidales","f__Porphyromonadaceae","g__Odoribacter","s__sp13183-sp13184"]}},{"id":"seq7962","metadata":{"taxonomy":["k__Bacteria","p__Actinobacteria","c__Actinobacteria","o__Frankiales","f__Nakamurellaceae","g__Nakamurella","s__flavida"]}},{"id":"seq7966","metadata":{"taxonomy":["k__Bacteria","p__Actinobacteria","c__Thermoleophilia","o__Solirubrobacterales","f__Solirubrobacteraceae","g__Solirubrobacter","s__sp11110"]}},{"id":"seq7967","metadata":{"taxonomy":["k__Bacteria","p__Acidobacteria","c__Acidobacteria","o__NA","f__NA","g__Blastocatella","s__sp3034"]}},{"id":"seq7971","metadata":{"taxonomy":["k__Bacteria","p__Planctomycetes","c__Phycisphaerae","o__NA","f__NA","g__NA","s__sp41155"]}},{"id":"seq7972","metadata":{"taxonomy":["k__Bacteria","p__Bacteroidetes","c__Sphingobacteriia","o__Sphingobacteriales","f__Chitinophagaceae","g__Segetibacter","s__sp18307"]}},{"id":"seq7973","metadata":{"taxonomy":["k__Bacteria","p__Bacteroidetes","c__Bacteroidia","o__Bacteroidales","f__Bacteroidaceae","g__Bacteroides","s__ovatus"]}},{"id":"seq7977","metadata":{"taxonomy":["k__Bacteria","p__Actinobacteria","c__Actinobacteria","o__Frankiales","f__Nakamurellaceae","g__Nakamurella","s__sp6102"]}},{"id":"seq7979","metadata":{"taxonomy":["k__Bacteria","p__Actinobacteria","c__Thermoleophilia","o__Gaiellales","f__NA","g__NA","s__sp10954"]}},{"id":"seq7984","metadata":{"taxonomy":["k__Bacteria","p__Firmicutes","c__Clostridia","o__Clostridiales","f__Lachnospiraceae","g__Tyzzerella","s__sp33283-sp33573-sp33716"]}},{"id":"seq7988","metadata":{"taxonomy":["k__Bacteria","p__Actinobacteria","c__Actinobacteria","o__Streptosporangiales","f__Thermomonosporaceae","g__Actinomadura","s__livida"]}},{"id":"seq7992","metadata":{"taxonomy":["k__Bacteria","p__Actinobacteria","c__Thermoleophilia","o__Solirubrobacterales","f__NA","g__NA","s__sp11034"]}},{"id":"seq7993","metadata":{"taxonomy":["k__Bacteria","p__Actinobacteria","c__Actinobacteria","o__Corynebacteriales","f__Mycobacteriaceae","g__Mycobacterium","s__chlorophenolicum-chubuense-poriferae"]}},{"id":"seq7997","metadata":{"taxonomy":["k__Bacteria","p__Planctomycetes","c__Phycisphaerae","o__NA","f__NA","g__NA","s__sp41155"]}},{"id":"seq7998","metadata":{"taxonomy":["k__Bacteria","p__Actinobacteria","c__Thermoleophilia","o__Solirubrobacterales","f__Solirubrobacteraceae","g__Solirubrobacter","s__sp11099"]}},{"id":"seq8000","metadata":{"taxonomy":["k__Bacteria","p__Acidobacteria","c__Acidobacteria","o__NA","f__NA","g__NA","s__sp2955"]}},{"id":"seq8003","metadata":{"taxonomy":["k__Bacteria","p__Actinobacteria","c__Thermoleophilia","o__Solirubrobacterales","f__Solirubrobacteraceae","g__Solirubrobacter","s__sp11109"]}},{"id":"seq8008","metadata":{"taxonomy":["k__Bacteria","p__Bacteroidetes","c__Sphingobacteriia","o__Sphingobacteriales","f__Chitinophagaceae","g__Flavisolibacter","s__sp18183"]}},{"id":"seq8009","metadata":{"taxonomy":["k__Bacteria","p__Actinobacteria","c__Actinobacteria","o__Propionibacteriales","f__Nocardioidaceae","g__Nocardioides","s__sp7692"]}},{"id":"seq8013","metadata":{"taxonomy":["k__Bacteria","p__Actinobacteria","c__Actinobacteria","o__Propionibacteriales","f__Nocardioidaceae","g__Nocardioides","s__plantarum"]}},{"id":"seq8014","metadata":{"taxonomy":["k__Bacteria","p__Proteobacteria","c__Alphaproteobacteria","o__Sphingomonadales","f__NA","g__bacterium","s__sp47455"]}},{"id":"seq8017","metadata":{"taxonomy":["k__Bacteria","p__Actinobacteria","c__Thermoleophilia","o__Solirubrobacterales","f__NA","g__NA","s__sp10973"]}},{"id":"seq8018","metadata":{"taxonomy":["k__Bacteria","p__Acidobacteria","c__Acidobacteria","o__NA","f__NA","g__NA","s__sp3628"]}},{"id":"seq8019","metadata":{"taxonomy":["k__Bacteria","p__Proteobacteria","c__Alphaproteobacteria","o__Rhodospirillales","f__NA","g__NA","s__sp45949"]}},{"id":"seq8021","metadata":{"taxonomy":["k__Bacteria","p__Bacteroidetes","c__Sphingobacteriia","o__Sphingobacteriales","f__Chitinophagaceae","g__Ferruginibacter","s__sp18134"]}},{"id":"seq8022","metadata":{"taxonomy":["k__Bacteria","p__Actinobacteria","c__Actinobacteria","o__Micrococcales","f__Intrasporangiaceae","g__Fodinibacter","s__luteus"]}},{"id":"seq8024","metadata":{"taxonomy":["k__Bacteria","p__Actinobacteria","c__Thermoleophilia","o__Solirubrobacterales","f__NA","g__NA","s__sp11029"]}},{"id":"seq8026","metadata":{"taxonomy":["k__Bacteria","p__Proteobacteria","c__Alphaproteobacteria","o__Rhodospirillales","f__Acetobacteraceae","g__Craurococcus","s__sp45577"]}},{"id":"seq8036","metadata":{"taxonomy":["k__Bacteria","p__Chloroflexi","c__NA","o__NA","f__NA","g__NA","s__sp21482"]}},{"id":"seq8038","metadata":{"taxonomy":["k__Bacteria","p__Gemmatimonadetes","c__Gemmatimonadetes","o__Gemmatimonadales","f__Gemmatimonadaceae","g__NA","s__sp37966"]}},{"id":"seq8041","metadata":{"taxonomy":["k__Bacteria","p__Armatimonadetes","c__NA","o__NA","f__NA","g__NA","s__sp11514"]}},{"id":"seq8042","metadata":{"taxonomy":["k__Bacteria","p__Firmicutes","c__Bacilli","o__Bacillales","f__Bacillaceae","g__Bacillus","s__sp25907"]}},{"id":"seq8043","metadata":{"taxonomy":["k__Bacteria","p__Proteobacteria","c__Alphaproteobacteria","o__Rhizobiales","f__Methylobacteriaceae","g__Microvirga","s__aerophila"]}},{"id":"seq8044","metadata":{"taxonomy":["k__Bacteria","p__Proteobacteria","c__Alphaproteobacteria","o__Rhodospirillales","f__Acetobacteraceae","g__Craurococcus","s__sp45577"]}},{"id":"seq8045","metadata":{"taxonomy":["k__Bacteria","p__Actinobacteria","c__Actinobacteria","o__Frankiales","f__Nakamurellaceae","g__Nakamurella","s__flavida"]}},{"id":"seq8052","metadata":{"taxonomy":["k__Bacteria","p__Actinobacteria","c__Actinobacteria","o__Frankiales","f__NA","g__NA","s__sp6166"]}},{"id":"seq8053","metadata":{"taxonomy":["k__Bacteria","p__Actinobacteria","c__Thermoleophilia","o__Solirubrobacterales","f__Solirubrobacteraceae","g__Solirubrobacter","s__sp11099"]}},{"id":"seq8055","metadata":{"taxonomy":["None","NA","NA","NA","NA","NA","NA"]}},{"id":"seq8059","metadata":{"taxonomy":["k__Bacteria","p__Actinobacteria","c__Acidimicrobiia","o__Acidimicrobiales","f__NA","g__NA","s__sp4509"]}},{"id":"seq8060","metadata":{"taxonomy":["k__Bacteria","p__Proteobacteria","c__Alphaproteobacteria","o__Sphingomonadales","f__Sphingomonadaceae","g__Sphingomonas","s__adhaesiva-ginsenosidimutans-sp47871"]}},{"id":"seq8067","metadata":{"taxonomy":["k__Bacteria","p__Firmicutes","c__Clostridia","o__Clostridiales","f__Lachnospiraceae","g__NA","s__sp33692"]}},{"id":"seq8077","metadata":{"taxonomy":["None","NA","NA","NA","NA","NA","NA"]}},{"id":"seq8081","metadata":{"taxonomy":["k__Bacteria","p__Acidobacteria","c__Acidobacteria","o__NA","f__NA","g__NA","s__sp3457"]}},{"id":"seq8084","metadata":{"taxonomy":["k__Bacteria","p__Bacteroidetes","c__Cytophagia","o__Cytophagales","f__Cytophagaceae","g__Hymenobacter","s__norwichensis"]}},{"id":"seq8092","metadata":{"taxonomy":["k__Bacteria","p__Actinobacteria","c__Thermoleophilia","o__Solirubrobacterales","f__Solirubrobacteraceae","g__Solirubrobacter","s__sp11104"]}},{"id":"seq8095","metadata":{"taxonomy":["k__Bacteria","p__Firmicutes","c__Clostridia","o__Clostridiales","f__Lachnospiraceae","g__NA","s__sp33573"]}},{"id":"seq8096","metadata":{"taxonomy":["k__Bacteria","p__Planctomycetes","c__Phycisphaerae","o__NA","f__NA","g__NA","s__sp41159"]}},{"id":"seq8097","metadata":{"taxonomy":["k__Bacteria","p__Proteobacteria","c__Betaproteobacteria","o__Burkholderiales","f__Oxalobacteraceae","g__NA","s__sp49522"]}},{"id":"seq8098","metadata":{"taxonomy":["k__Bacteria","p__Proteobacteria","c__Deltaproteobacteria","o__Desulfurellales","f__Desulfurellaceae","g__NA","s__sp52765"]}},{"id":"seq8099","metadata":{"taxonomy":["k__Bacteria","p__Chloroflexi","c__Chloroflexia","o__Kallotenuales","f__NA","g__NA","s__sp21234"]}},{"id":"seq8101","metadata":{"taxonomy":["k__Bacteria","p__Firmicutes","c__Clostridia","o__Clostridiales","f__Lachnospiraceae","g__Blautia","s__hansenii-producta"]}},{"id":"seq8103","metadata":{"taxonomy":["k__Bacteria","p__Firmicutes","c__Clostridia","o__Clostridiales","f__Ruminococcaceae","g__Anaerotruncus","s__sp34440"]}},{"id":"seq8105","metadata":{"taxonomy":["k__Bacteria","p__Actinobacteria","c__Rubrobacteria","o__Rubrobacterales","f__Rubrobacteriaceae","g__Rubrobacter","s__sp10738"]}},{"id":"seq8108","metadata":{"taxonomy":["k__Bacteria","p__Actinobacteria","c__Thermoleophilia","o__Solirubrobacterales","f__Solirubrobacteraceae","g__Solirubrobacter","s__sp11104"]}},{"id":"seq8109","metadata":{"taxonomy":["k__Bacteria","p__Chloroflexi","c__NA","o__NA","f__NA","g__NA","s__sp21445"]}},{"id":"seq8110","metadata":{"taxonomy":["k__Bacteria","p__Verrucomicrobia","c__Spartobacteria","o__Chthoniobacterales","f__NA","g__NA","s__sp69109"]}},{"id":"seq8111","metadata":{"taxonomy":["k__Bacteria","p__Actinobacteria","c__Thermoleophilia","o__Solirubrobacterales","f__Solirubrobacteraceae","g__Solirubrobacter","s__sp11110"]}},{"id":"seq8117","metadata":{"taxonomy":["k__Bacteria","p__Chloroflexi","c__Chloroflexia","o__Kallotenuales","f__NA","g__NA","s__sp21223"]}},{"id":"seq8118","metadata":{"taxonomy":["k__Bacteria","p__Acidobacteria","c__Acidobacteria","o__NA","f__NA","g__NA","s__sp3432"]}},{"id":"seq8119","metadata":{"taxonomy":["k__Bacteria","p__Bacteroidetes","c__Sphingobacteriia","o__Sphingobacteriales","f__Chitinophagaceae","g__Segetibacter","s__sp18312"]}},{"id":"seq8122","metadata":{"taxonomy":["k__Bacteria","p__Firmicutes","c__Clostridia","o__Clostridiales","f__Ruminococcaceae","g__NA","s__sp35796"]}},{"id":"seq8125","metadata":{"taxonomy":["k__Bacteria","p__Bacteroidetes","c__Bacteroidia","o__Bacteroidales","f__Porphyromonadaceae","g__Odoribacter","s__laneus"]}},{"id":"seq8126","metadata":{"taxonomy":["k__Bacteria","p__Actinobacteria","c__Coriobacteriia","o__Coriobacteriales","f__Coriobacteriaceae","g__Eggerthella","s__lenta"]}},{"id":"seq8130","metadata":{"taxonomy":["k__Bacteria","p__Proteobacteria","c__Alphaproteobacteria","o__Sphingomonadales","f__NA","g__NA","s__sp47450"]}},{"id":"seq8131","metadata":{"taxonomy":["k__Bacteria","p__Firmicutes","c__Clostridia","o__Clostridiales","f__Lachnospiraceae","g__Lachnoclostridium","s__sp32436-sp32619"]}},{"id":"seq8133","metadata":{"taxonomy":["k__Bacteria","p__Actinobacteria","c__Thermoleophilia","o__Solirubrobacterales","f__NA","g__NA","s__sp10987"]}},{"id":"seq8141","metadata":{"taxonomy":["k__Bacteria","p__Actinobacteria","c__Actinobacteria","o__Propionibacteriales","f__Nocardioidaceae","g__Aeromicrobium","s__ginsengisoli"]}},{"id":"seq8142","metadata":{"taxonomy":["k__Bacteria","p__Chloroflexi","c__Chloroflexia","o__Kallotenuales","f__NA","g__NA","s__sp21233-sp21234"]}},{"id":"seq8143","metadata":{"taxonomy":["k__Bacteria","p__Actinobacteria","c__Rubrobacteria","o__Rubrobacterales","f__Rubrobacteriaceae","g__Rubrobacter","s__sp10738"]}},{"id":"seq8146","metadata":{"taxonomy":["None","NA","NA","NA","NA","NA","NA"]}},{"id":"seq8153","metadata":{"taxonomy":["k__Bacteria","p__Actinobacteria","c__Acidimicrobiia","o__Acidimicrobiales","f__NA","g__NA","s__sp4516"]}},{"id":"seq8155","metadata":{"taxonomy":["k__Bacteria","p__Actinobacteria","c__Actinobacteria","o__Propionibacteriales","f__Nocardioidaceae","g__Nocardioides","s__tritolerans"]}},{"id":"seq8157","metadata":{"taxonomy":["k__Bacteria","p__Proteobacteria","c__Alphaproteobacteria","o__Rhodospirillales","f__Acetobacteraceae","g__Craurococcus","s__sp45577"]}},{"id":"seq8160","metadata":{"taxonomy":["k__Bacteria","p__Planctomycetes","c__Phycisphaerae","o__NA","f__NA","g__NA","s__sp41155"]}},{"id":"seq8162","metadata":{"taxonomy":["k__Bacteria","p__Actinobacteria","c__Actinobacteria","o__Frankiales","f__Geodermatophilaceae","g__NA","s__sp6088"]}},{"id":"seq8163","metadata":{"taxonomy":["k__Bacteria","p__Actinobacteria","c__Thermoleophilia","o__Solirubrobacterales","f__NA","g__NA","s__sp10983"]}},{"id":"seq8165","metadata":{"taxonomy":["k__Bacteria","p__Actinobacteria","c__Actinobacteria","o__Corynebacteriales","f__Corynebacteriaceae","g__Corynebacterium","s__confusum"]}},{"id":"seq8166","metadata":{"taxonomy":["k__Bacteria","p__Actinobacteria","c__Acidimicrobiia","o__Acidimicrobiales","f__NA","g__NA","s__sp4473"]}},{"id":"seq8167","metadata":{"taxonomy":["k__Bacteria","p__Chloroflexi","c__Chloroflexia","o__Kallotenuales","f__NA","g__NA","s__sp21230"]}},{"id":"seq8169","metadata":{"taxonomy":["k__Bacteria","p__Firmicutes","c__Erysipelotrichia","o__Erysipelotrichales","f__Erysipelotrichaceae","g__NA","s__sp36741"]}},{"id":"seq8171","metadata":{"taxonomy":["k__Bacteria","p__Actinobacteria","c__Actinobacteria","o__Streptomycetales","f__Streptomycetaceae","g__Streptomyces","s__guanduensis-sp10044"]}},{"id":"seq8174","metadata":{"taxonomy":["k__Bacteria","p__Actinobacteria","c__Actinobacteria","o__Propionibacteriales","f__Nocardioidaceae","g__Nocardioides","s__sp7665"]}},{"id":"seq8178","metadata":{"taxonomy":["k__Bacteria","p__Proteobacteria","c__Deltaproteobacteria","o__Desulfobacterales","f__Nitrospinaceae","g__NA","s__sp52391"]}},{"id":"seq8181","metadata":{"taxonomy":["k__Bacteria","p__Firmicutes","c__Clostridia","o__Clostridiales","f__Ruminococcaceae","g__NA","s__sp34884-sp35743"]}},{"id":"seq8185","metadata":{"taxonomy":["k__Bacteria","p__Actinobacteria","c__Thermoleophilia","o__Solirubrobacterales","f__Solirubrobacteraceae","g__Solirubrobacter","s__sp11097"]}},{"id":"seq8188","metadata":{"taxonomy":["k__Bacteria","p__Hydrogenedentes","c__NA","o__NA","f__NA","g__NA","s__sp38357"]}},{"id":"seq8191","metadata":{"taxonomy":["k__Bacteria","p__Bacteroidetes","c__Bacteroidia","o__Bacteroidales","f__Prevotellaceae","g__Prevotella","s__copri"]}},{"id":"seq8193","metadata":{"taxonomy":["None","NA","NA","NA","NA","NA","NA"]}},{"id":"seq8195","metadata":{"taxonomy":["k__Bacteria","p__Actinobacteria","c__Thermoleophilia","o__Gaiellales","f__NA","g__NA","s__sp10951"]}},{"id":"seq8197","metadata":{"taxonomy":["k__Bacteria","p__Proteobacteria","c__Betaproteobacteria","o__Burkholderiales","f__Oxalobacteraceae","g__NA","s__sp49494"]}},{"id":"seq8199","metadata":{"taxonomy":["k__Bacteria","p__Proteobacteria","c__Alphaproteobacteria","o__Rhodospirillales","f__NA","g__Geminicoccus","s__sp46528"]}},{"id":"seq8201","metadata":{"taxonomy":["k__Bacteria","p__Firmicutes","c__Clostridia","o__Clostridiales","f__Lachnospiraceae","g__NA","s__sp33732"]}},{"id":"seq8202","metadata":{"taxonomy":["k__Bacteria","p__Firmicutes","c__Clostridia","o__Clostridiales","f__Ruminococcaceae","g__NA","s__sp35382"]}},{"id":"seq8204","metadata":{"taxonomy":["k__Bacteria","p__Actinobacteria","c__Acidimicrobiia","o__Acidimicrobiales","f__NA","g__NA","s__sp4640"]}},{"id":"seq8205","metadata":{"taxonomy":["k__Bacteria","p__Chloroflexi","c__Ktedonobacteria","o__NA","f__NA","g__NA","s__sp21505"]}},{"id":"seq8209","metadata":{"taxonomy":["None","NA","NA","NA","NA","NA","NA"]}},{"id":"seq8219","metadata":{"taxonomy":["None","NA","NA","NA","NA","NA","NA"]}},{"id":"seq8227","metadata":{"taxonomy":["k__Bacteria","p__Actinobacteria","c__Thermoleophilia","o__Solirubrobacterales","f__Solirubrobacteraceae","g__Solirubrobacter","s__sp11097"]}},{"id":"seq8229","metadata":{"taxonomy":["k__Bacteria","p__Proteobacteria","c__Alphaproteobacteria","o__Rhizobiales","f__Bradyrhizobiaceae","g__NA","s__sp43320"]}},{"id":"seq8230","metadata":{"taxonomy":["k__Bacteria","p__Actinobacteria","c__Thermoleophilia","o__Solirubrobacterales","f__Solirubrobacteraceae","g__Solirubrobacter","s__sp11097"]}},{"id":"seq8233","metadata":{"taxonomy":["k__Bacteria","p__Actinobacteria","c__Rubrobacteria","o__Rubrobacterales","f__Rubrobacteriaceae","g__Rubrobacter","s__sp10738"]}},{"id":"seq8235","metadata":{"taxonomy":["k__Bacteria","p__Actinobacteria","c__Nitriliruptoria","o__Euzebyales","f__Euzebyaceae","g__Euzebya","s__sp10625"]}},{"id":"seq8244","metadata":{"taxonomy":["k__Bacteria","p__Proteobacteria","c__Betaproteobacteria","o__Burkholderiales","f__Oxalobacteraceae","g__Massilia","s__dura-lutea"]}},{"id":"seq8249","metadata":{"taxonomy":["k__Bacteria","p__Proteobacteria","c__Alphaproteobacteria","o__Sphingomonadales","f__Sphingomonadaceae","g__Sphingomonas","s__starnbergensis"]}},{"id":"seq8254","metadata":{"taxonomy":["k__Bacteria","p__Actinobacteria","c__Actinobacteria","o__Propionibacteriales","f__Nocardioidaceae","g__Nocardioides","s__sp7679"]}},{"id":"seq8258","metadata":{"taxonomy":["k__Bacteria","p__Bacteroidetes","c__Bacteroidia","o__Bacteroidales","f__Porphyromonadaceae","g__Parabacteroides","s__sp13265"]}},{"id":"seq8259","metadata":{"taxonomy":["k__Bacteria","p__Proteobacteria","c__Alphaproteobacteria","o__Sphingomonadales","f__Sphingomonadaceae","g__Sphingomonas","s__sp47868"]}},{"id":"seq8260","metadata":{"taxonomy":["k__Bacteria","p__Proteobacteria","c__Alphaproteobacteria","o__Sphingomonadales","f__Sphingomonadaceae","g__Sphingobium","s__sp47697"]}},{"id":"seq8267","metadata":{"taxonomy":["k__Bacteria","p__Bacteroidetes","c__Sphingobacteriia","o__Sphingobacteriales","f__Chitinophagaceae","g__Segetibacter","s__aerophilus"]}},{"id":"seq8272","metadata":{"taxonomy":["k__Bacteria","p__Actinobacteria","c__Acidimicrobiia","o__Acidimicrobiales","f__NA","g__NA","s__sp4629"]}},{"id":"seq8273","metadata":{"taxonomy":["k__Bacteria","p__Proteobacteria","c__Deltaproteobacteria","o__Myxococcales","f__Cystobacteraceae","g__Cystobacter","s__violaceus"]}},{"id":"seq8274","metadata":{"taxonomy":["k__Bacteria","p__Actinobacteria","c__Coriobacteriia","o__Coriobacteriales","f__Coriobacteriaceae","g__Gordonibacter","s__faecihominis-urolithinfaciens"]}},{"id":"seq8276","metadata":{"taxonomy":["k__Bacteria","p__Actinobacteria","c__Actinobacteria","o__Propionibacteriales","f__Nocardioidaceae","g__Nocardioides","s__mesophilus"]}},{"id":"seq8286","metadata":{"taxonomy":["k__Bacteria","p__Firmicutes","c__Clostridia","o__Clostridiales","f__Lachnospiraceae","g__Lachnoclostridium","s__sp32433"]}},{"id":"seq8287","metadata":{"taxonomy":["k__Bacteria","p__Proteobacteria","c__Betaproteobacteria","o__Burkholderiales","f__Comamonadaceae","g__Pseudorhodoferax","s__aquiterrae-soli"]}},{"id":"seq8289","metadata":{"taxonomy":["k__Bacteria","p__Actinobacteria","c__Actinobacteria","o__Frankiales","f__Geodermatophilaceae","g__NA","s__sp6088"]}},{"id":"seq8291","metadata":{"taxonomy":["k__Bacteria","p__Planctomycetes","c__Phycisphaerae","o__NA","f__NA","g__NA","s__sp41167"]}},{"id":"seq8292","metadata":{"taxonomy":["k__Bacteria","p__Actinobacteria","c__Thermoleophilia","o__Gaiellales","f__NA","g__NA","s__sp10830"]}},{"id":"seq8293","metadata":{"taxonomy":["k__Bacteria","p__Chloroflexi","c__NA","o__NA","f__NA","g__NA","s__sp21788"]}},{"id":"seq8296","metadata":{"taxonomy":["k__Bacteria","p__Actinobacteria","c__Actinobacteria","o__Frankiales","f__Sporichthyaceae","g__NA","s__sp6154"]}},{"id":"seq8297","metadata":{"taxonomy":["k__Bacteria","p__Proteobacteria","c__Betaproteobacteria","o__Burkholderiales","f__Oxalobacteraceae","g__Massilia","s__suwonensis"]}},{"id":"seq8299","metadata":{"taxonomy":["k__Bacteria","p__Chloroflexi","c__NA","o__NA","f__NA","g__NA","s__sp21799"]}},{"id":"seq8301","metadata":{"taxonomy":["k__Bacteria","p__Chloroflexi","c__Chloroflexia","o__Kallotenuales","f__NA","g__NA","s__sp21224"]}},{"id":"seq8302","metadata":{"taxonomy":["k__Bacteria","p__Proteobacteria","c__Deltaproteobacteria","o__Myxococcales","f__Haliangiaceae","g__Haliangium","s__sp53630"]}},{"id":"seq8303","metadata":{"taxonomy":["k__Bacteria","p__Actinobacteria","c__Acidimicrobiia","o__Acidimicrobiales","f__Acidimicrobiaceae","g__NA","s__sp4208-sp4209"]}},{"id":"seq8304","metadata":{"taxonomy":["k__Bacteria","p__Bacteroidetes","c__Bacteroidia","o__Bacteroidales","f__Porphyromonadaceae","g__Parabacteroides","s__sp13265-sp13288-sp13447"]}},{"id":"seq8313","metadata":{"taxonomy":["k__Bacteria","p__Proteobacteria","c__Alphaproteobacteria","o__Rhodospirillales","f__Acetobacteraceae","g__Craurococcus","s__sp45577"]}},{"id":"seq8315","metadata":{"taxonomy":["k__Bacteria","p__Actinobacteria","c__Thermoleophilia","o__Solirubrobacterales","f__NA","g__NA","s__sp10998-sp11009"]}},{"id":"seq8319","metadata":{"taxonomy":["k__Bacteria","p__Cyanobacteria","c__Cyanobacteria","o__NA","f__FamilyII","g__Chroococcidiopsis","s__sp23085"]}},{"id":"seq8325","metadata":{"taxonomy":["k__Bacteria","p__Actinobacteria","c__Actinobacteria","o__Frankiales","f__Geodermatophilaceae","g__Blastococcus","s__aggregatus-jejuensis-sp6057"]}},{"id":"seq8327","metadata":{"taxonomy":["k__Bacteria","p__Firmicutes","c__Bacilli","o__Bacillales","f__Bacillaceae","g__Bacillus","s__crassostreae-litoralis-simplex"]}},{"id":"seq8329","metadata":{"taxonomy":["k__Bacteria","p__Proteobacteria","c__Gammaproteobacteria","o__Pseudomonadales","f__Pseudomonadaceae","g__Pseudomonas","s__oryzihabitans-psychrotolerans"]}},{"id":"seq8331","metadata":{"taxonomy":["k__Bacteria","p__Chloroflexi","c__NA","o__NA","f__NA","g__NA","s__sp21759"]}},{"id":"seq8332","metadata":{"taxonomy":["k__Bacteria","p__Actinobacteria","c__Actinobacteria","o__Corynebacteriales","f__Corynebacteriaceae","g__Corynebacterium","s__canis"]}},{"id":"seq8335","metadata":{"taxonomy":["k__Bacteria","p__Proteobacteria","c__Alphaproteobacteria","o__Caulobacterales","f__Caulobacteraceae","g__Phenylobacterium","s__koreense"]}},{"id":"seq8336","metadata":{"taxonomy":["k__Bacteria","p__Actinobacteria","c__Actinobacteria","o__Micrococcales","f__Cellulomonadaceae","g__Cellulomonas","s__biazotea-fimi"]}},{"id":"seq8342","metadata":{"taxonomy":["k__Bacteria","p__Actinobacteria","c__Thermoleophilia","o__Solirubrobacterales","f__NA","g__NA","s__sp11003-sp11132"]}},{"id":"seq8343","metadata":{"taxonomy":["k__Bacteria","p__Bacteroidetes","c__Cytophagia","o__Cytophagales","f__Cytophagaceae","g__Hymenobacter","s__roseosalivarius"]}},{"id":"seq8344","metadata":{"taxonomy":["k__Bacteria","p__Bacteroidetes","c__Sphingobacteriia","o__Sphingobacteriales","f__Chitinophagaceae","g__Segetibacter","s__aerophilus"]}},{"id":"seq8346","metadata":{"taxonomy":["k__Bacteria","p__Actinobacteria","c__Thermoleophilia","o__Solirubrobacterales","f__NA","g__NA","s__sp10960"]}},{"id":"seq8347","metadata":{"taxonomy":["k__Bacteria","p__Gemmatimonadetes","c__Gemmatimonadetes","o__Gemmatimonadales","f__Gemmatimonadaceae","g__NA","s__sp38002"]}},{"id":"seq8350","metadata":{"taxonomy":["k__Bacteria","p__Firmicutes","c__Bacilli","o__Bacillales","f__Bacillaceae","g__Oceanobacillus","s__polygoni"]}},{"id":"seq8351","metadata":{"taxonomy":["k__Bacteria","p__Proteobacteria","c__Alphaproteobacteria","o__Rhizobiales","f__NA","g__Bauldia","s__consociata-sp44359"]}},{"id":"seq8356","metadata":{"taxonomy":["k__Bacteria","p__Proteobacteria","c__Alphaproteobacteria","o__Rhizobiales","f__Rhizobiaceae","g__Rhizobium","s__larrymoorei"]}},{"id":"seq8359","metadata":{"taxonomy":["k__Bacteria","p__Actinobacteria","c__Actinobacteria","o__Corynebacteriales","f__Mycobacteriaceae","g__Mycobacterium","s__aubagnense"]}},{"id":"seq8360","metadata":{"taxonomy":["k__Bacteria","p__Planctomycetes","c__Planctomycetacia","o__Planctomycetales","f__Planctomycetaceae","g__NA","s__sp42495"]}},{"id":"seq8361","metadata":{"taxonomy":["k__Bacteria","p__Gemmatimonadetes","c__Gemmatimonadetes","o__Gemmatimonadales","f__Gemmatimonadaceae","g__NA","s__sp38006"]}},{"id":"seq8362","metadata":{"taxonomy":["k__Bacteria","p__Planctomycetes","c__Phycisphaerae","o__NA","f__NA","g__NA","s__sp41143"]}},{"id":"seq8368","metadata":{"taxonomy":["k__Bacteria","p__Bacteroidetes","c__Cytophagia","o__Cytophagales","f__Cytophagaceae","g__Hymenobacter","s__sp15218"]}},{"id":"seq8373","metadata":{"taxonomy":["k__Bacteria","p__Firmicutes","c__Bacilli","o__Bacillales","f__Bacillaceae","g__Bacillus","s__sp25882-sp25954"]}},{"id":"seq8374","metadata":{"taxonomy":["k__Bacteria","p__Chloroflexi","c__Thermomicrobia","o__NA","f__NA","g__NA","s__sp21845"]}},{"id":"seq8375","metadata":{"taxonomy":["k__Bacteria","p__Actinobacteria","c__Actinobacteria","o__Corynebacteriales","f__Nocardiaceae","g__Rhodococcus","s__corynebacterioides"]}},{"id":"seq8378","metadata":{"taxonomy":["k__Bacteria","p__Firmicutes","c__Bacilli","o__Bacillales","f__Paenibacillaceae","g__Paenibacillus","s__sp27306"]}},{"id":"seq8382","metadata":{"taxonomy":["k__Bacteria","p__Bacteroidetes","c__Sphingobacteriia","o__Sphingobacteriales","f__Chitinophagaceae","g__Segetibacter","s__aerophilus-sp18312"]}},{"id":"seq8383","metadata":{"taxonomy":["k__Bacteria","p__Firmicutes","c__Clostridia","o__Clostridiales","f__Lachnospiraceae","g__Lachnoclostridium","s__sp32344"]}},{"id":"seq8385","metadata":{"taxonomy":["k__Bacteria","p__Bacteroidetes","c__Bacteroidia","o__Bacteroidales","f__Bacteroidaceae","g__Bacteroides","s__fragilis-ovatus"]}},{"id":"seq8387","metadata":{"taxonomy":["k__Bacteria","p__Chloroflexi","c__Ktedonobacteria","o__NA","f__NA","g__NA","s__sp21505"]}},{"id":"seq8393","metadata":{"taxonomy":["k__Bacteria","p__Actinobacteria","c__Thermoleophilia","o__Gaiellales","f__NA","g__NA","s__sp10830-sp10951"]}},{"id":"seq8396","metadata":{"taxonomy":["k__Bacteria","p__Actinobacteria","c__Actinobacteria","o__Frankiales","f__Nakamurellaceae","g__Nakamurella","s__sp6101"]}},{"id":"seq8397","metadata":{"taxonomy":["k__Bacteria","p__Chloroflexi","c__Chloroflexia","o__Kallotenuales","f__NA","g__NA","s__sp21223"]}},{"id":"seq8398","metadata":{"taxonomy":["k__Bacteria","p__Actinobacteria","c__Actinobacteria","o__Streptomycetales","f__Streptomycetaceae","g__Streptomyces","s__albus-xinghaiensis"]}},{"id":"seq8399","metadata":{"taxonomy":["k__Bacteria","p__Bacteroidetes","c__Cytophagia","o__Cytophagales","f__Cytophagaceae","g__Hymenobacter","s__gelipurpurascens"]}},{"id":"seq8401","metadata":{"taxonomy":["k__Bacteria","p__Gemmatimonadetes","c__Gemmatimonadetes","o__NA","f__NA","g__NA","s__sp38066"]}},{"id":"seq8402","metadata":{"taxonomy":["k__Bacteria","p__Actinobacteria","c__Acidimicrobiia","o__Acidimicrobiales","f__NA","g__NA","s__sp4640"]}},{"id":"seq8403","metadata":{"taxonomy":["k__Bacteria","p__Actinobacteria","c__Thermoleophilia","o__Solirubrobacterales","f__NA","g__NA","s__sp11033"]}},{"id":"seq8407","metadata":{"taxonomy":["k__Bacteria","p__Proteobacteria","c__Alphaproteobacteria","o__Rhodospirillales","f__Acetobacteraceae","g__NA","s__sp45738"]}},{"id":"seq8408","metadata":{"taxonomy":["k__Bacteria","p__Gemmatimonadetes","c__Gemmatimonadetes","o__Gemmatimonadales","f__Gemmatimonadaceae","g__NA","s__sp37959-sp37974"]}},{"id":"seq8409","metadata":{"taxonomy":["k__Bacteria","p__Actinobacteria","c__Actinobacteria","o__Streptomycetales","f__Streptomycetaceae","g__Streptomyces","s__NA"]}},{"id":"seq8412","metadata":{"taxonomy":["k__Bacteria","p__Proteobacteria","c__Alphaproteobacteria","o__Rhodospirillales","f__Acetobacteraceae","g__Craurococcus","s__sp45574-sp45577"]}},{"id":"seq8416","metadata":{"taxonomy":["k__Bacteria","p__Proteobacteria","c__Alphaproteobacteria","o__Rhodospirillales","f__Acetobacteraceae","g__Roseomonas","s__vinacea"]}},{"id":"seq8418","metadata":{"taxonomy":["k__Bacteria","p__Proteobacteria","c__Alphaproteobacteria","o__Rhizobiales","f__NA","g__NA","s__sp44639"]}},{"id":"seq8420","metadata":{"taxonomy":["k__Bacteria","p__Cyanobacteria","c__Melainabacteria","o__Gastranaerophilales","f__NA","g__NA","s__sp23719"]}},{"id":"seq8421","metadata":{"taxonomy":["k__Bacteria","p__Firmicutes","c__Clostridia","o__Clostridiales","f__Lachnospiraceae","g__Tyzzerella","s__sp33286"]}},{"id":"seq8422","metadata":{"taxonomy":["k__Bacteria","p__Actinobacteria","c__Actinobacteria","o__Streptomycetales","f__Streptomycetaceae","g__Streptomyces","s__sp10042"]}},{"id":"seq8425","metadata":{"taxonomy":["k__Bacteria","p__Proteobacteria","c__Deltaproteobacteria","o__Oligoflexales","f__NA","g__NA","s__sp54367"]}},{"id":"seq8426","metadata":{"taxonomy":["k__Bacteria","p__Chloroflexi","c__Chloroflexia","o__Kallotenuales","f__NA","g__NA","s__sp21223"]}},{"id":"seq8427","metadata":{"taxonomy":["k__Bacteria","p__Firmicutes","c__Clostridia","o__Clostridiales","f__Ruminococcaceae","g__Ruminiclostridium","s__sp34905-sp34921-sp34937"]}},{"id":"seq8430","metadata":{"taxonomy":["k__Bacteria","p__Proteobacteria","c__Alphaproteobacteria","o__Rhodospirillales","f__Acetobacteraceae","g__NA","s__sp45743-sp45770"]}},{"id":"seq8433","metadata":{"taxonomy":["k__Bacteria","p__Planctomycetes","c__Planctomycetacia","o__Planctomycetales","f__Planctomycetaceae","g__NA","s__sp42446"]}},{"id":"seq8437","metadata":{"taxonomy":["k__Bacteria","p__Proteobacteria","c__Alphaproteobacteria","o__Sphingomonadales","f__Sphingomonadaceae","g__Sphingomonas","s__gei-xinjiangensis"]}},{"id":"seq8441","metadata":{"taxonomy":["k__Bacteria","p__Chloroflexi","c__Chloroflexia","o__Kallotenuales","f__NA","g__NA","s__sp21225"]}},{"id":"seq8445","metadata":{"taxonomy":["k__Bacteria","p__Deinococcus-Thermus","c__Deinococci","o__Deinococcales","f__Trueperaceae","g__Truepera","s__radiovictrix"]}},{"id":"seq8446","metadata":{"taxonomy":["k__Bacteria","p__Firmicutes","c__Bacilli","o__Bacillales","f__Paenibacillaceae","g__Paenibacillus","s__sp27227"]}},{"id":"seq8451","metadata":{"taxonomy":["k__Bacteria","p__Cyanobacteria","c__Chloroplast","o__NA","f__NA","g__NA","s__NA"]}},{"id":"seq8452","metadata":{"taxonomy":["k__Bacteria","p__Proteobacteria","c__Deltaproteobacteria","o__Bdellovibrionales","f__Bdellovibrionaceae","g__Bdellovibrio","s__sp50977"]}},{"id":"seq8455","metadata":{"taxonomy":["k__Bacteria","p__Chloroflexi","c__Ktedonobacteria","o__NA","f__NA","g__NA","s__sp21503"]}},{"id":"seq8458","metadata":{"taxonomy":["k__Bacteria","p__Actinobacteria","c__Actinobacteria","o__Frankiales","f__Geodermatophilaceae","g__Modestobacter","s__multiseptatus"]}},{"id":"seq8459","metadata":{"taxonomy":["k__Bacteria","p__Actinobacteria","c__Thermoleophilia","o__Solirubrobacterales","f__NA","g__NA","s__sp11065"]}},{"id":"seq8462","metadata":{"taxonomy":["k__Bacteria","p__Planctomycetes","c__Planctomycetacia","o__Planctomycetales","f__Planctomycetaceae","g__NA","s__sp42446"]}},{"id":"seq8463","metadata":{"taxonomy":["k__Bacteria","p__Proteobacteria","c__Alphaproteobacteria","o__Rhizobiales","f__Methylobacteriaceae","g__Microvirga","s__aerophila"]}},{"id":"seq8467","metadata":{"taxonomy":["k__Bacteria","p__Firmicutes","c__Clostridia","o__Clostridiales","f__Ruminococcaceae","g__Ruminiclostridium","s__sp34772-sp34949"]}},{"id":"seq8472","metadata":{"taxonomy":["k__Bacteria","p__Actinobacteria","c__Actinobacteria","o__Micrococcales","f__Microbacteriaceae","g__Microbacterium","s__hydrocarbonoxydans"]}},{"id":"seq8473","metadata":{"taxonomy":["k__Bacteria","p__Actinobacteria","c__Thermoleophilia","o__Solirubrobacterales","f__NA","g__NA","s__sp10985"]}},{"id":"seq8474","metadata":{"taxonomy":["k__Bacteria","p__Proteobacteria","c__Deltaproteobacteria","o__Oligoflexales","f__NA","g__NA","s__sp54419"]}},{"id":"seq8476","metadata":{"taxonomy":["k__Bacteria","p__Actinobacteria","c__Actinobacteria","o__Micrococcales","f__Cellulomonadaceae","g__Cellulomonas","s__hominis-parahominis"]}},{"id":"seq8477","metadata":{"taxonomy":["k__Bacteria","p__Actinobacteria","c__Thermoleophilia","o__Gaiellales","f__NA","g__NA","s__sp10887-sp10908"]}},{"id":"seq8478","metadata":{"taxonomy":["None","NA","NA","NA","NA","NA","NA"]}},{"id":"seq8480","metadata":{"taxonomy":["k__Bacteria","p__Actinobacteria","c__Actinobacteria","o__Streptosporangiales","f__Thermomonosporaceae","g__Actinomadura","s__bangladeshensis-cremea"]}},{"id":"seq8481","metadata":{"taxonomy":["k__Bacteria","p__Chloroflexi","c__Ktedonobacteria","o__NA","f__NA","g__NA","s__sp21506"]}},{"id":"seq8482","metadata":{"taxonomy":["None","NA","NA","NA","NA","NA","NA"]}},{"id":"seq8483","metadata":{"taxonomy":["k__Bacteria","p__Actinobacteria","c__Acidimicrobiia","o__Acidimicrobiales","f__NA","g__NA","s__sp4623"]}},{"id":"seq8484","metadata":{"taxonomy":["k__Bacteria","p__Proteobacteria","c__Betaproteobacteria","o__Burkholderiales","f__Comamonadaceae","g__Acidovorax","s__wohlfahrtii"]}},{"id":"seq8485","metadata":{"taxonomy":["k__Bacteria","p__Firmicutes","c__Clostridia","o__Clostridiales","f__Lachnospiraceae","g__Lachnoclostridium","s__bolteae-sp32422-sp32431"]}},{"id":"seq8486","metadata":{"taxonomy":["k__Bacteria","p__Actinobacteria","c__Actinobacteria","o__Micrococcales","f__Intrasporangiaceae","g__Ornithinicoccus","s__hortensis"]}},{"id":"seq8489","metadata":{"taxonomy":["k__Bacteria","p__Firmicutes","c__Clostridia","o__Clostridiales","f__Ruminococcaceae","g__NA","s__sp34750"]}},{"id":"seq8491","metadata":{"taxonomy":["k__Bacteria","p__Actinobacteria","c__Thermoleophilia","o__Solirubrobacterales","f__NA","g__NA","s__sp11043"]}},{"id":"seq8492","metadata":{"taxonomy":["k__Bacteria","p__Bacteroidetes","c__Cytophagia","o__Cytophagales","f__Cytophagaceae","g__Sporocytophaga","s__sp15387"]}},{"id":"seq8493","metadata":{"taxonomy":["k__Bacteria","p__Chloroflexi","c__NA","o__NA","f__NA","g__NA","s__sp21491"]}},{"id":"seq8496","metadata":{"taxonomy":["k__Bacteria","p__Bacteroidetes","c__Bacteroidia","o__Bacteroidales","f__Bacteroidaceae","g__Bacteroides","s__ovatus"]}},{"id":"seq8498","metadata":{"taxonomy":["k__Bacteria","p__Actinobacteria","c__Actinobacteria","o__Frankiales","f__NA","g__NA","s__sp6166"]}},{"id":"seq8504","metadata":{"taxonomy":["k__Bacteria","p__Proteobacteria","c__Alphaproteobacteria","o__Rhodospirillales","f__NA","g__*Alysiosphaera","s__sp46514-sp46520"]}},{"id":"seq8512","metadata":{"taxonomy":["k__Bacteria","p__Actinobacteria","c__Thermoleophilia","o__Gaiellales","f__NA","g__NA","s__sp10818"]}},{"id":"seq8514","metadata":{"taxonomy":["k__Bacteria","p__Bacteroidetes","c__Cytophagia","o__Cytophagales","f__Cytophagaceae","g__Rhodocytophaga","s__sp15333"]}},{"id":"seq8517","metadata":{"taxonomy":["None","NA","NA","NA","NA","NA","NA"]}},{"id":"seq8518","metadata":{"taxonomy":["k__Bacteria","p__Gemmatimonadetes","c__Gemmatimonadetes","o__Gemmatimonadales","f__Gemmatimonadaceae","g__NA","s__sp37967"]}},{"id":"seq8519","metadata":{"taxonomy":["k__Bacteria","p__Actinobacteria","c__Actinobacteria","o__Frankiales","f__Geodermatophilaceae","g__Blastococcus","s__saxobsidens"]}},{"id":"seq8524","metadata":{"taxonomy":["k__Bacteria","p__Bacteroidetes","c__Sphingobacteriia","o__Sphingobacteriales","f__Chitinophagaceae","g__Flavisolibacter","s__sp18182-sp18213"]}},{"id":"seq8525","metadata":{"taxonomy":["k__Bacteria","p__Actinobacteria","c__Actinobacteria","o__Frankiales","f__Geodermatophilaceae","g__Modestobacter","s__marinus-versicolor"]}},{"id":"seq8527","metadata":{"taxonomy":["k__Bacteria","p__Actinobacteria","c__Actinobacteria","o__Propionibacteriales","f__Nocardioidaceae","g__Nocardioides","s__mesophilus"]}},{"id":"seq8533","metadata":{"taxonomy":["k__Bacteria","p__Firmicutes","c__Clostridia","o__Clostridiales","f__Ruminococcaceae","g__NA","s__sp35360-sp35412"]}},{"id":"seq8534","metadata":{"taxonomy":["k__Bacteria","p__Actinobacteria","c__Thermoleophilia","o__Solirubrobacterales","f__Patulibacteraceae","g__Patulibacter","s__sp11083"]}},{"id":"seq8535","metadata":{"taxonomy":["k__Bacteria","p__Actinobacteria","c__Thermoleophilia","o__Gaiellales","f__NA","g__NA","s__sp10951"]}},{"id":"seq8536","metadata":{"taxonomy":["k__Bacteria","p__Planctomycetes","c__Phycisphaerae","o__NA","f__NA","g__NA","s__sp41155"]}},{"id":"seq8537","metadata":{"taxonomy":["k__Bacteria","p__Actinobacteria","c__Thermoleophilia","o__Solirubrobacterales","f__NA","g__NA","s__sp11003"]}},{"id":"seq8538","metadata":{"taxonomy":["k__Bacteria","p__Actinobacteria","c__Nitriliruptoria","o__Euzebyales","f__Euzebyaceae","g__Euzebya","s__sp10633"]}},{"id":"seq8539","metadata":{"taxonomy":["k__Bacteria","p__Actinobacteria","c__Acidimicrobiia","o__Acidimicrobiales","f__NA","g__NA","s__sp4606"]}},{"id":"seq8542","metadata":{"taxonomy":["k__Bacteria","p__Actinobacteria","c__Actinobacteria","o__Micromonosporales","f__Micromonosporaceae","g__Krasilnikovia-Micromonospora","s__cinnamomea-sp7451"]}},{"id":"seq8543","metadata":{"taxonomy":["k__Bacteria","p__Proteobacteria","c__Deltaproteobacteria","o__Myxococcales","f__Cystobacteraceae","g__Anaeromyxobacter","s__sp53527"]}},{"id":"seq8545","metadata":{"taxonomy":["k__Bacteria","p__Actinobacteria","c__Actinobacteria","o__Corynebacteriales","f__Corynebacteriaceae","g__Corynebacterium","s__glyciniphilum"]}},{"id":"seq8549","metadata":{"taxonomy":["k__Bacteria","p__Actinobacteria","c__Thermoleophilia","o__Solirubrobacterales","f__Patulibacteraceae","g__Patulibacter","s__sp11083"]}},{"id":"seq8558","metadata":{"taxonomy":["k__Bacteria","p__Firmicutes","c__Bacilli","o__Bacillales","f__Bacillaceae","g__Bacillus","s__acidicola"]}},{"id":"seq8559","metadata":{"taxonomy":["k__Bacteria","p__Chloroflexi","c__NA","o__NA","f__NA","g__NA","s__sp21787"]}},{"id":"seq8561","metadata":{"taxonomy":["k__Bacteria","p__Planctomycetes","c__Phycisphaerae","o__NA","f__NA","g__NA","s__sp41135-sp41157"]}},{"id":"seq8562","metadata":{"taxonomy":["k__Bacteria","p__Bacteroidetes","c__Bacteroidia","o__Bacteroidales","f__Bacteroidaceae","g__Bacteroides","s__ovatus"]}},{"id":"seq8567","metadata":{"taxonomy":["k__Bacteria","p__Planctomycetes","c__Phycisphaerae","o__NA","f__NA","g__NA","s__sp41155"]}},{"id":"seq8569","metadata":{"taxonomy":["k__Bacteria","p__Chloroflexi","c__NA","o__NA","f__NA","g__NA","s__sp21799"]}},{"id":"seq8572","metadata":{"taxonomy":["k__Bacteria","p__Actinobacteria","c__Actinobacteria","o__Frankiales","f__Geodermatophilaceae","g__Geodermatophilus","s__africanus-obscurus-siccatus"]}},{"id":"seq8573","metadata":{"taxonomy":["k__Bacteria","p__Proteobacteria","c__Betaproteobacteria","o__Burkholderiales","f__Oxalobacteraceae","g__Massilia","s__brevitalea"]}},{"id":"seq8575","metadata":{"taxonomy":["k__Bacteria","p__Saccharibacteria","c__NA","o__NA","f__NA","g__soil","s__bacterium"]}},{"id":"seq8576","metadata":{"taxonomy":["k__Bacteria","p__Firmicutes","c__Clostridia","o__Clostridiales","f__Lachnospiraceae","g__Lachnoclostridium","s__sp32436-sp33744"]}},{"id":"seq8577","metadata":{"taxonomy":["k__Bacteria","p__Firmicutes","c__Negativicutes","o__Selenomonadales","f__Veillonellaceae","g__Propionispira","s__sp37002"]}},{"id":"seq8579","metadata":{"taxonomy":["k__Bacteria","p__Planctomycetes","c__Planctomycetacia","o__Planctomycetales","f__Planctomycetaceae","g__NA","s__sp42383"]}},{"id":"seq8580","metadata":{"taxonomy":["k__Bacteria","p__Actinobacteria","c__Actinobacteria","o__Micrococcales","f__Micrococcaceae","g__Arthrobacter-Pseudarthrobacter","s__NA"]}},{"id":"seq8581","metadata":{"taxonomy":["k__Bacteria","p__Actinobacteria","c__Thermoleophilia","o__Gaiellales","f__NA","g__NA","s__sp10837"]}},{"id":"seq8584","metadata":{"taxonomy":["k__Bacteria","p__Actinobacteria","c__Actinobacteria","o__Frankiales","f__Geodermatophilaceae","g__Blastococcus","s__jejuensis"]}},{"id":"seq8586","metadata":{"taxonomy":["k__Bacteria","p__Proteobacteria","c__Alphaproteobacteria","o__Rhodospirillales","f__Acetobacteraceae","g__Belnapia","s__moabensis"]}},{"id":"seq8587","metadata":{"taxonomy":["None","NA","NA","NA","NA","NA","NA"]}},{"id":"seq8590","metadata":{"taxonomy":["k__Bacteria","p__Bacteroidetes","c__Bacteroidia","o__Bacteroidales","f__Porphyromonadaceae","g__Parabacteroides","s__gordonii"]}},{"id":"seq8591","metadata":{"taxonomy":["k__Bacteria","p__Chloroflexi","c__Chloroflexia","o__Kallotenuales","f__NA","g__NA","s__sp21224"]}},{"id":"seq8593","metadata":{"taxonomy":["k__Bacteria","p__Actinobacteria","c__Acidimicrobiia","o__Acidimicrobiales","f__Iamiaceae","g__Iamia","s__sp4309"]}},{"id":"seq8594","metadata":{"taxonomy":["k__Bacteria","p__Firmicutes","c__Clostridia","o__Clostridiales","f__Lachnospiraceae","g__NA","s__sp33767"]}},{"id":"seq8595","metadata":{"taxonomy":["k__Bacteria","p__Proteobacteria","c__Deltaproteobacteria","o__Desulfobacterales","f__Nitrospinaceae","g__*Entotheonella","s__sp52215"]}},{"id":"seq8596","metadata":{"taxonomy":["k__Bacteria","p__Actinobacteria","c__Actinobacteria","o__Micrococcales","f__Micrococcaceae","g__Arthrobacter","s__agilis"]}},{"id":"seq8598","metadata":{"taxonomy":["k__Bacteria","p__Firmicutes","c__Clostridia","o__Clostridiales","f__Ruminococcaceae","g__NA","s__sp35737"]}},{"id":"seq8599","metadata":{"taxonomy":["k__Bacteria","p__Actinobacteria","c__Thermoleophilia","o__Solirubrobacterales","f__NA","g__NA","s__sp10973"]}},{"id":"seq8600","metadata":{"taxonomy":["k__Bacteria","p__Bacteroidetes","c__Bacteroidia","o__Bacteroidales","f__Rikenellaceae","g__Alistipes","s__onderdonkii-timonensis"]}},{"id":"seq8604","metadata":{"taxonomy":["k__Bacteria","p__Chloroflexi","c__NA","o__NA","f__NA","g__NA","s__sp21493"]}},{"id":"seq8605","metadata":{"taxonomy":["k__Bacteria","p__Actinobacteria","c__Actinobacteria","o__Propionibacteriales","f__Nocardioidaceae","g__Nocardioides","s__kribbensis"]}},{"id":"seq8609","metadata":{"taxonomy":["k__Bacteria","p__Actinobacteria","c__Actinobacteria","o__Frankiales","f__Frankiaceae","g__Jatrophihabitans","s__sp6044"]}},{"id":"seq8610","metadata":{"taxonomy":["k__Bacteria","p__Firmicutes","c__Clostridia","o__Clostridiales","f__Ruminococcaceae","g__Anaerotruncus","s__sp34463"]}},{"id":"seq8616","metadata":{"taxonomy":["k__Bacteria","p__Proteobacteria","c__Alphaproteobacteria","o__Sphingomonadales","f__Sphingomonadaceae","g__Sphingomonas","s__sp47900"]}},{"id":"seq8617","metadata":{"taxonomy":["k__Bacteria","p__Acidobacteria","c__Acidobacteria","o__NA","f__NA","g__NA","s__sp2955"]}},{"id":"seq8618","metadata":{"taxonomy":["k__Bacteria","p__Actinobacteria","c__Actinobacteria","o__Kineosporiales","f__Kineosporiaceae","g__Angustibacter","s__aerolatus"]}},{"id":"seq8619","metadata":{"taxonomy":["k__Bacteria","p__Bacteroidetes","c__Cytophagia","o__Cytophagales","f__Cytophagaceae","g__Adhaeribacter","s__sp15068"]}},{"id":"seq8620","metadata":{"taxonomy":["k__Bacteria","p__Proteobacteria","c__Alphaproteobacteria","o__Rhizobiales","f__Hyphomicrobiaceae","g__Rhodoplanes","s__sp43676"]}},{"id":"seq8622","metadata":{"taxonomy":["k__Bacteria","p__Actinobacteria","c__Thermoleophilia","o__Gaiellales","f__Gaiellaceae","g__Gaiella","s__sp10785-sp10887"]}},{"id":"seq8624","metadata":{"taxonomy":["k__Bacteria","p__Actinobacteria","c__Actinobacteria","o__Micrococcales","f__Microbacteriaceae","g__Chryseoglobus-Microcella","s__alkaliphila-frigidaquae"]}},{"id":"seq8626","metadata":{"taxonomy":["k__Bacteria","p__Bacteroidetes","c__Bacteroidia","o__Bacteroidales","f__Porphyromonadaceae","g__Parabacteroides","s__sp13248"]}},{"id":"seq8628","metadata":{"taxonomy":["k__Bacteria","p__Proteobacteria","c__Alphaproteobacteria","o__Sphingomonadales","f__Erythrobacteraceae","g__NA","s__sp47560"]}},{"id":"seq8629","metadata":{"taxonomy":["k__Bacteria","p__Planctomycetes","c__Planctomycetacia","o__Planctomycetales","f__Planctomycetaceae","g__Singulisphaera","s__sp42082"]}},{"id":"seq8630","metadata":{"taxonomy":["k__Bacteria","p__Firmicutes","c__Clostridia","o__Clostridiales","f__NA","g__NA","s__sp31072"]}},{"id":"seq8634","metadata":{"taxonomy":["k__Bacteria","p__Actinobacteria","c__Actinobacteria","o__Propionibacteriales","f__Propionibacteriaceae","g__Propionibacterium","s__avidum"]}},{"id":"seq8635","metadata":{"taxonomy":["k__Bacteria","p__Proteobacteria","c__Alphaproteobacteria","o__Rhodospirillales","f__Acetobacteraceae","g__Craurococcus","s__sp45574"]}},{"id":"seq8636","metadata":{"taxonomy":["k__Bacteria","p__Gemmatimonadetes","c__Gemmatimonadetes","o__Gemmatimonadales","f__Gemmatimonadaceae","g__Gemmatimonas","s__sp37832"]}},{"id":"seq8637","metadata":{"taxonomy":["k__Bacteria","p__Actinobacteria","c__Thermoleophilia","o__Solirubrobacterales","f__NA","g__NA","s__sp10998-sp11009"]}},{"id":"seq8641","metadata":{"taxonomy":["k__Bacteria","p__Bacteroidetes","c__Bacteroidia","o__Bacteroidales","f__Rikenellaceae","g__Alistipes","s__onderdonkii-putredinis-sp14381"]}},{"id":"seq8643","metadata":{"taxonomy":["k__Bacteria","p__Actinobacteria","c__Actinobacteria","o__Frankiales","f__Geodermatophilaceae","g__Geodermatophilus","s__africanus-obscurus"]}},{"id":"seq8645","metadata":{"taxonomy":["k__Bacteria","p__Armatimonadetes","c__NA","o__NA","f__NA","g__NA","s__sp11598"]}},{"id":"seq8651","metadata":{"taxonomy":["k__Bacteria","p__Proteobacteria","c__Alphaproteobacteria","o__Rhizobiales","f__NA","g__NA","s__sp43722"]}},{"id":"seq8652","metadata":{"taxonomy":["k__Bacteria","p__Planctomycetes","c__Phycisphaerae","o__NA","f__NA","g__NA","s__sp41157"]}},{"id":"seq8656","metadata":{"taxonomy":["k__Bacteria","p__Firmicutes","c__Clostridia","o__Clostridiales","f__Lachnospiraceae","g__NA","s__sp32476"]}},{"id":"seq8657","metadata":{"taxonomy":["k__Bacteria","p__Chloroflexi","c__Thermomicrobia","o__NA","f__NA","g__NA","s__sp21839"]}},{"id":"seq8658","metadata":{"taxonomy":["k__Bacteria","p__Cyanobacteria","c__Chloroplast","o__Musa textilis","f__Musa textilis","g__Musa","s__textilis"]}},{"id":"seq8663","metadata":{"taxonomy":["k__Bacteria","p__Saccharibacteria","c__NA","o__NA","f__NA","g__NA","s__sp66014"]}},{"id":"seq8665","metadata":{"taxonomy":["k__Bacteria","p__Actinobacteria","c__Actinobacteria","o__Propionibacteriales","f__Nocardioidaceae","g__Nocardioides","s__sp7686"]}},{"id":"seq8668","metadata":{"taxonomy":["k__Bacteria","p__Actinobacteria","c__Actinobacteria","o__Micrococcales","f__Micrococcaceae","g__Arthrobacter","s__agilis"]}},{"id":"seq8670","metadata":{"taxonomy":["k__Bacteria","p__Acidobacteria","c__Acidobacteria","o__NA","f__NA","g__NA","s__sp2849"]}},{"id":"seq8672","metadata":{"taxonomy":["k__Bacteria","p__Actinobacteria","c__Actinobacteria","o__Micrococcales","f__Brevibacteriaceae","g__Brevibacterium","s__senegalense"]}},{"id":"seq8675","metadata":{"taxonomy":["k__Bacteria","p__Actinobacteria","c__Rubrobacteria","o__Rubrobacterales","f__Rubrobacteriaceae","g__Rubrobacter","s__sp10735"]}},{"id":"seq8676","metadata":{"taxonomy":["k__Bacteria","p__Actinobacteria","c__Thermoleophilia","o__Gaiellales","f__NA","g__NA","s__sp10872"]}},{"id":"seq8678","metadata":{"taxonomy":["k__Bacteria","p__Actinobacteria","c__Actinobacteria","o__Micrococcales","f__Microbacteriaceae","g__Microbacterium","s__hydrocarbonoxydans"]}},{"id":"seq8681","metadata":{"taxonomy":["k__Bacteria","p__Gemmatimonadetes","c__Gemmatimonadetes","o__NA","f__NA","g__NA","s__sp37610"]}},{"id":"seq8688","metadata":{"taxonomy":["k__Bacteria","p__Firmicutes","c__Clostridia","o__Clostridiales","f__Ruminococcaceae","g__Anaerotruncus","s__sp34451"]}},{"id":"seq8694","metadata":{"taxonomy":["k__Bacteria","p__Actinobacteria","c__Actinobacteria","o__Micrococcales","f__Dermabacteraceae","g__Brachybacterium","s__conglomeratum-faecium-paraconglomeratum"]}},{"id":"seq8699","metadata":{"taxonomy":["k__Bacteria","p__Proteobacteria","c__Alphaproteobacteria","o__Rhizobiales","f__NA","g__NA","s__NA"]}},{"id":"seq8700","metadata":{"taxonomy":["k__Bacteria","p__Bacteroidetes","c__Bacteroidia","o__Bacteroidales","f__Bacteroidaceae","g__Bacteroides","s__caccae"]}},{"id":"seq8701","metadata":{"taxonomy":["k__Bacteria","p__Firmicutes","c__Clostridia","o__Clostridiales","f__Ruminococcaceae","g__Anaerotruncus","s__sp34463"]}},{"id":"seq8702","metadata":{"taxonomy":["k__Bacteria","p__Firmicutes","c__Clostridia","o__Clostridiales","f__Lachnospiraceae","g__Roseburia","s__intestinalis-sp33137"]}},{"id":"seq8703","metadata":{"taxonomy":["k__Bacteria","p__Actinobacteria","c__Actinobacteria","o__Streptomycetales","f__Streptomycetaceae","g__Streptomyces","s__ferralitis-mucoflavus"]}},{"id":"seq8706","metadata":{"taxonomy":["k__Bacteria","p__Bacteroidetes","c__Sphingobacteriia","o__Sphingobacteriales","f__Chitinophagaceae","g__Segetibacter","s__sp18304"]}},{"id":"seq8709","metadata":{"taxonomy":["k__Bacteria","p__Actinobacteria","c__Thermoleophilia","o__Solirubrobacterales","f__NA","g__NA","s__sp11131"]}},{"id":"seq8711","metadata":{"taxonomy":["k__Bacteria","p__Bacteroidetes","c__Sphingobacteriia","o__Sphingobacteriales","f__Chitinophagaceae","g__Flavisolibacter","s__sp18185-sp18219"]}},{"id":"seq8715","metadata":{"taxonomy":["k__Bacteria","p__Bacteroidetes","c__Bacteroidia","o__Bacteroidales","f__Rikenellaceae","g__Alistipes","s__onderdonkii"]}},{"id":"seq8716","metadata":{"taxonomy":["k__Bacteria","p__Proteobacteria","c__Alphaproteobacteria","o__Rhodospirillales","f__Acetobacteraceae","g__Roseomonas","s__sp45714"]}},{"id":"seq8718","metadata":{"taxonomy":["k__Bacteria","p__Actinobacteria","c__Actinobacteria","o__Frankiales","f__Frankiaceae","g__Jatrophihabitans","s__sp6044"]}},{"id":"seq8719","metadata":{"taxonomy":["k__Bacteria","p__Bacteroidetes","c__Sphingobacteriia","o__Sphingobacteriales","f__Chitinophagaceae","g__Flavisolibacter","s__sp18192"]}},{"id":"seq8720","metadata":{"taxonomy":["k__Bacteria","p__Chloroflexi","c__NA","o__NA","f__NA","g__NA","s__sp21482"]}},{"id":"seq8721","metadata":{"taxonomy":["k__Bacteria","p__Actinobacteria","c__Thermoleophilia","o__Solirubrobacterales","f__NA","g__NA","s__sp11003"]}},{"id":"seq8726","metadata":{"taxonomy":["k__Bacteria","p__Chloroflexi","c__NA","o__NA","f__NA","g__NA","s__sp21446"]}},{"id":"seq8727","metadata":{"taxonomy":["k__Bacteria","p__Actinobacteria","c__Thermoleophilia","o__Solirubrobacterales","f__NA","g__NA","s__sp11059"]}},{"id":"seq8728","metadata":{"taxonomy":["k__Bacteria","p__Acidobacteria","c__Acidobacteria","o__NA","f__NA","g__NA","s__sp2953"]}},{"id":"seq8730","metadata":{"taxonomy":["k__Bacteria","p__Chloroflexi","c__Chloroflexia","o__Kallotenuales","f__NA","g__NA","s__sp21223-sp21230"]}},{"id":"seq8733","metadata":{"taxonomy":["k__Bacteria","p__Actinobacteria","c__Actinobacteria","o__Glycomycetales","f__Glycomycetaceae","g__Glycomyces","s__lechevalierae"]}},{"id":"seq8736","metadata":{"taxonomy":["k__Bacteria","p__Actinobacteria","c__Acidimicrobiia","o__Acidimicrobiales","f__NA","g__NA","s__sp4640"]}},{"id":"seq8741","metadata":{"taxonomy":["k__Bacteria","p__Actinobacteria","c__Actinobacteria","o__Frankiales","f__NA","g__NA","s__sp6166"]}},{"id":"seq8746","metadata":{"taxonomy":["k__Bacteria","p__Bacteroidetes","c__Bacteroidia","o__Bacteroidales","f__Porphyromonadaceae","g__Odoribacter","s__sp13171"]}},{"id":"seq8748","metadata":{"taxonomy":["k__Bacteria","p__Chloroflexi","c__Ardenticatenia","o__Ardenticatenales","f__NA","g__NA","s__sp20884"]}},{"id":"seq8749","metadata":{"taxonomy":["k__Bacteria","p__Acidobacteria","c__Acidobacteria","o__NA","f__NA","g__NA","s__sp3609"]}},{"id":"seq8750","metadata":{"taxonomy":["k__Bacteria","p__Actinobacteria","c__Thermoleophilia","o__Solirubrobacterales","f__NA","g__NA","s__sp11031"]}},{"id":"seq8753","metadata":{"taxonomy":["k__Bacteria","p__NA","c__NA","o__NA","f__NA","g__NA","s__sp69484"]}},{"id":"seq8756","metadata":{"taxonomy":["k__Bacteria","p__Actinobacteria","c__Acidimicrobiia","o__Acidimicrobiales","f__NA","g__NA","s__sp4628"]}},{"id":"seq8764","metadata":{"taxonomy":["k__Bacteria","p__Proteobacteria","c__Alphaproteobacteria","o__Caulobacterales","f__Caulobacteraceae","g__Phenylobacterium","s__kunshanense"]}},{"id":"seq8765","metadata":{"taxonomy":["k__Bacteria","p__Gemmatimonadetes","c__Gemmatimonadetes","o__NA","f__NA","g__NA","s__sp37648"]}},{"id":"seq8766","metadata":{"taxonomy":["k__Bacteria","p__Bacteroidetes","c__Sphingobacteriia","o__Sphingobacteriales","f__Chitinophagaceae","g__Ferruginibacter","s__sp18141-sp18154"]}},{"id":"seq8771","metadata":{"taxonomy":["k__Bacteria","p__Armatimonadetes","c__NA","o__NA","f__NA","g__NA","s__sp11646"]}},{"id":"seq8777","metadata":{"taxonomy":["k__Bacteria","p__Bacteroidetes","c__Sphingobacteriia","o__Sphingobacteriales","f__Chitinophagaceae","g__Ferruginibacter","s__sp18154"]}},{"id":"seq8778","metadata":{"taxonomy":["k__Bacteria","p__Bacteroidetes","c__Sphingobacteriia","o__Sphingobacteriales","f__Chitinophagaceae","g__Flavisolibacter","s__rigui"]}},{"id":"seq8779","metadata":{"taxonomy":["k__Bacteria","p__Acidobacteria","c__Acidobacteria","o__NA","f__NA","g__NA","s__sp2914"]}},{"id":"seq8783","metadata":{"taxonomy":["k__Bacteria","p__Actinobacteria","c__Thermoleophilia","o__Solirubrobacterales","f__NA","g__NA","s__sp11003"]}},{"id":"seq8784","metadata":{"taxonomy":["k__Bacteria","p__Chloroflexi","c__Chloroflexia","o__Kallotenuales","f__NA","g__NA","s__sp21225"]}},{"id":"seq8787","metadata":{"taxonomy":["k__Bacteria","p__Actinobacteria","c__Thermoleophilia","o__Solirubrobacterales","f__Solirubrobacteraceae","g__Solirubrobacter","s__sp11099"]}},{"id":"seq8789","metadata":{"taxonomy":["k__Bacteria","p__Actinobacteria","c__Actinobacteria","o__Propionibacteriales","f__Nocardioidaceae","g__Nocardioides","s__ganghwensis"]}},{"id":"seq8791","metadata":{"taxonomy":["k__Bacteria","p__Chloroflexi","c__NA","o__NA","f__NA","g__NA","s__sp21484"]}},{"id":"seq8793","metadata":{"taxonomy":["k__Bacteria","p__Proteobacteria","c__Alphaproteobacteria","o__Rhizobiales","f__NA","g__NA","s__sp43724"]}},{"id":"seq8794","metadata":{"taxonomy":["k__Bacteria","p__Actinobacteria","c__Actinobacteria","o__Frankiales","f__Geodermatophilaceae","g__Blastococcus","s__endophyticus"]}},{"id":"seq8796","metadata":{"taxonomy":["k__Bacteria","p__Chloroflexi","c__NA","o__NA","f__NA","g__NA","s__sp21759"]}},{"id":"seq8798","metadata":{"taxonomy":["k__Bacteria","p__Actinobacteria","c__Actinobacteria","o__Corynebacteriales","f__Mycobacteriaceae","g__Mycobacterium","s__chlorophenolicum-chubuense-poriferae"]}},{"id":"seq8805","metadata":{"taxonomy":["k__Bacteria","p__Actinobacteria","c__Thermoleophilia","o__Solirubrobacterales","f__Solirubrobacteraceae","g__Solirubrobacter","s__sp11098"]}},{"id":"seq8811","metadata":{"taxonomy":["k__Bacteria","p__Actinobacteria","c__NA","o__NA","f__NA","g__NA","s__sp10769"]}},{"id":"seq8815","metadata":{"taxonomy":["k__Bacteria","p__Actinobacteria","c__Acidimicrobiia","o__Acidimicrobiales","f__NA","g__NA","s__sp4640"]}},{"id":"seq8817","metadata":{"taxonomy":["k__Bacteria","p__Actinobacteria","c__Actinobacteria","o__Propionibacteriales","f__Nocardioidaceae","g__Nocardioides","s__sp7679"]}},{"id":"seq8818","metadata":{"taxonomy":["k__Bacteria","p__Actinobacteria","c__Actinobacteria","o__Propionibacteriales","f__Propionibacteriaceae","g__Propionibacterium","s__granulosum"]}},{"id":"seq8819","metadata":{"taxonomy":["k__Bacteria","p__Firmicutes","c__Clostridia","o__Clostridiales","f__Lachnospiraceae","g__NA","s__sp33732"]}},{"id":"seq8822","metadata":{"taxonomy":["k__Bacteria","p__Proteobacteria","c__Betaproteobacteria","o__Burkholderiales","f__Comamonadaceae","g__Leptothrix","s__ginsengisoli"]}},{"id":"seq8824","metadata":{"taxonomy":["k__Bacteria","p__Verrucomicrobia","c__Spartobacteria","o__Chthoniobacterales","f__Chthoniobacteraceae","g__Chthoniobacter","s__sp69100"]}},{"id":"seq8826","metadata":{"taxonomy":["k__Bacteria","p__Armatimonadetes","c__NA","o__NA","f__NA","g__NA","s__sp11494"]}},{"id":"seq8834","metadata":{"taxonomy":["k__Bacteria","p__Proteobacteria","c__Deltaproteobacteria","o__Desulfobacterales","f__Nitrospinaceae","g__NA","s__sp52391"]}},{"id":"seq8836","metadata":{"taxonomy":["k__Bacteria","p__Firmicutes","c__Clostridia","o__Clostridiales","f__Lachnospiraceae","g__NA","s__sp33395"]}},{"id":"seq8837","metadata":{"taxonomy":["k__Archaea","p__Thaumarchaeota","c__NA","o__NA","f__NA","g__*Nitrososphaera","s__sp1566"]}},{"id":"seq8839","metadata":{"taxonomy":["k__Bacteria","p__Planctomycetes","c__Planctomycetacia","o__Planctomycetales","f__Planctomycetaceae","g__NA","s__sp42499"]}},{"id":"seq8840","metadata":{"taxonomy":["None","NA","NA","NA","NA","NA","NA"]}},{"id":"seq8841","metadata":{"taxonomy":["k__Bacteria","p__Bacteroidetes","c__Cytophagia","o__Cytophagales","f__Cytophagaceae","g__Larkinella","s__sp15241"]}},{"id":"seq8842","metadata":{"taxonomy":["k__Bacteria","p__Proteobacteria","c__Alphaproteobacteria","o__Rhodospirillales","f__Acetobacteraceae","g__Roseomonas","s__sp45714"]}},{"id":"seq8845","metadata":{"taxonomy":["k__Bacteria","p__Actinobacteria","c__Rubrobacteria","o__Rubrobacterales","f__Rubrobacteriaceae","g__Rubrobacter","s__sp10763"]}},{"id":"seq8846","metadata":{"taxonomy":["k__Bacteria","p__Actinobacteria","c__Rubrobacteria","o__Rubrobacterales","f__Rubrobacteriaceae","g__Rubrobacter","s__sp10749"]}},{"id":"seq8862","metadata":{"taxonomy":["k__Bacteria","p__Actinobacteria","c__Actinobacteria","o__Propionibacteriales","f__Nocardioidaceae","g__Nocardioides","s__sp7679"]}},{"id":"seq8864","metadata":{"taxonomy":["k__Bacteria","p__Bacteroidetes","c__Bacteroidia","o__Bacteroidales","f__Porphyromonadaceae","g__Parabacteroides","s__sp13265-sp13286"]}},{"id":"seq8868","metadata":{"taxonomy":["k__Bacteria","p__Firmicutes","c__Bacilli","o__Bacillales","f__Paenibacillaceae","g__Brevibacillus","s__massiliensis"]}},{"id":"seq8869","metadata":{"taxonomy":["k__Bacteria","p__Proteobacteria","c__Betaproteobacteria","o__Nitrosomonadales","f__Nitrosomonadaceae","g__NA","s__sp50203"]}},{"id":"seq8872","metadata":{"taxonomy":["k__Bacteria","p__Actinobacteria","c__Actinobacteria","o__Propionibacteriales","f__Nocardioidaceae","g__Nocardioides","s__mesophilus"]}},{"id":"seq8874","metadata":{"taxonomy":["None","NA","NA","NA","NA","NA","NA"]}},{"id":"seq8876","metadata":{"taxonomy":["k__Bacteria","p__Actinobacteria","c__Thermoleophilia","o__Solirubrobacterales","f__NA","g__NA","s__sp11028-sp11029"]}},{"id":"seq8877","metadata":{"taxonomy":["k__Bacteria","p__Actinobacteria","c__Actinobacteria","o__Micrococcales","f__Intrasporangiaceae","g__Fodinibacter","s__luteus"]}},{"id":"seq8884","metadata":{"taxonomy":["k__Bacteria","p__Actinobacteria","c__Rubrobacteria","o__Rubrobacterales","f__Rubrobacteriaceae","g__Rubrobacter","s__sp10746"]}},{"id":"seq8885","metadata":{"taxonomy":["k__Bacteria","p__Actinobacteria","c__Actinobacteria","o__Frankiales","f__Geodermatophilaceae","g__Geodermatophilus","s__siccatus"]}},{"id":"seq8886","metadata":{"taxonomy":["k__Bacteria","p__Chloroflexi","c__NA","o__NA","f__NA","g__NA","s__sp21786"]}},{"id":"seq8887","metadata":{"taxonomy":["k__Bacteria","p__Proteobacteria","c__Alphaproteobacteria","o__Sphingomonadales","f__Erythrobacteraceae","g__NA","s__sp47560"]}},{"id":"seq8888","metadata":{"taxonomy":["k__Bacteria","p__Actinobacteria","c__Actinobacteria","o__Micrococcales","f__Microbacteriaceae","g__Agrococcus-Chryseoglobus","s__frigidaquae-terreus"]}},{"id":"seq8893","metadata":{"taxonomy":["k__Bacteria","p__Proteobacteria","c__Betaproteobacteria","o__Nitrosomonadales","f__Nitrosomonadaceae","g__NA","s__sp50165-sp50279"]}},{"id":"seq8895","metadata":{"taxonomy":["k__Bacteria","p__Actinobacteria","c__Thermoleophilia","o__Gaiellales","f__NA","g__NA","s__sp10893"]}},{"id":"seq8904","metadata":{"taxonomy":["k__Bacteria","p__Actinobacteria","c__Acidimicrobiia","o__Acidimicrobiales","f__NA","g__NA","s__sp4524"]}},{"id":"seq8906","metadata":{"taxonomy":["k__Bacteria","p__Proteobacteria","c__Alphaproteobacteria","o__Rhizobiales","f__Methylobacteriaceae","g__Microvirga","s__aerilata-aerophila"]}},{"id":"seq8907","metadata":{"taxonomy":["k__Bacteria","p__Firmicutes","c__Clostridia","o__Clostridiales","f__NA","g__NA","s__sp31063"]}},{"id":"seq8915","metadata":{"taxonomy":["k__Bacteria","p__Proteobacteria","c__Deltaproteobacteria","o__Myxococcales","f__Vulgatibacteraceae","g__Vulgatibacter","s__incomptus"]}},{"id":"seq8916","metadata":{"taxonomy":["k__Bacteria","p__Proteobacteria","c__Deltaproteobacteria","o__Myxococcales","f__NA","g__NA","s__NA"]}},{"id":"seq8917","metadata":{"taxonomy":["k__Bacteria","p__Proteobacteria","c__Alphaproteobacteria","o__Rhizobiales","f__Methylobacteriaceae","g__Microvirga","s__subterranea"]}},{"id":"seq8923","metadata":{"taxonomy":["k__Bacteria","p__Firmicutes","c__Bacilli","o__Lactobacillales","f__Leuconostocaceae","g__Weissella","s__viridescens"]}},{"id":"seq8929","metadata":{"taxonomy":["k__Bacteria","p__Chloroflexi","c__Thermomicrobia","o__NA","f__NA","g__NA","s__sp21845"]}},{"id":"seq8933","metadata":{"taxonomy":["k__Bacteria","p__Proteobacteria","c__Deltaproteobacteria","o__Oligoflexales","f__NA","g__NA","s__sp54392-sp54471"]}},{"id":"seq8934","metadata":{"taxonomy":["k__Bacteria","p__Actinobacteria","c__Actinobacteria","o__Micromonosporales","f__Micromonosporaceae","g__Asanoa","s__ishikariensis"]}},{"id":"seq8937","metadata":{"taxonomy":["k__Bacteria","p__Chloroflexi","c__Chloroflexia","o__Chloroflexales","f__Roseiflexaceae","g__Roseiflexus","s__sp21191"]}},{"id":"seq8940","metadata":{"taxonomy":["k__Bacteria","p__Proteobacteria","c__Deltaproteobacteria","o__Myxococcales","f__Polyangiaceae","g__Sorangium","s__sp54037"]}},{"id":"seq8943","metadata":{"taxonomy":["k__Bacteria","p__Proteobacteria","c__Alphaproteobacteria","o__Rhodospirillales","f__Acetobacteraceae","g__Craurococcus","s__sp45577"]}},{"id":"seq8948","metadata":{"taxonomy":["k__Bacteria","p__Firmicutes","c__Negativicutes","o__Selenomonadales","f__Veillonellaceae","g__NA","s__sp37214"]}},{"id":"seq8949","metadata":{"taxonomy":["k__Bacteria","p__Proteobacteria","c__Gammaproteobacteria","o__Legionellales","f__Coxiellaceae","g__Aquicella","s__sp60331"]}},{"id":"seq8951","metadata":{"taxonomy":["k__Bacteria","p__Proteobacteria","c__Alphaproteobacteria","o__Sphingomonadales","f__NA","g__NA","s__sp47460"]}},{"id":"seq8952","metadata":{"taxonomy":["k__Bacteria","p__Proteobacteria","c__Alphaproteobacteria","o__Rhodospirillales","f__Acetobacteraceae","g__Roseomonas","s__riguiloci-sp45714"]}},{"id":"seq8953","metadata":{"taxonomy":["k__Bacteria","p__Actinobacteria","c__Actinobacteria","o__Micromonosporales","f__Micromonosporaceae","g__Virgisporangium","s__sp7479"]}},{"id":"seq8954","metadata":{"taxonomy":["k__Bacteria","p__Firmicutes","c__Clostridia","o__Clostridiales","f__Ruminococcaceae","g__Anaerotruncus","s__colihominis"]}},{"id":"seq8956","metadata":{"taxonomy":["k__Bacteria","p__Actinobacteria","c__Actinobacteria","o__Frankiales","f__Geodermatophilaceae","g__Blastococcus","s__jejuensis-sp6162"]}},{"id":"seq8962","metadata":{"taxonomy":["k__Bacteria","p__Actinobacteria","c__Actinobacteria","o__Frankiales","f__Geodermatophilaceae","g__Geodermatophilus","s__normandii-tzadiensis"]}},{"id":"seq8964","metadata":{"taxonomy":["k__Bacteria","p__Proteobacteria","c__Betaproteobacteria","o__Nitrosomonadales","f__Nitrosomonadaceae","g__NA","s__sp50173"]}},{"id":"seq8966","metadata":{"taxonomy":["k__Bacteria","p__Firmicutes","c__Clostridia","o__Clostridiales","f__Lachnospiraceae","g__Tyzzerella","s__sp33287-sp33290-sp33291"]}},{"id":"seq8971","metadata":{"taxonomy":["k__Bacteria","p__Gemmatimonadetes","c__Gemmatimonadetes","o__NA","f__NA","g__NA","s__sp37584-sp37648"]}},{"id":"seq8974","metadata":{"taxonomy":["k__Bacteria","p__Proteobacteria","c__Alphaproteobacteria","o__Rickettsiales","f__Mitochondria","g__Pinus","s__sp46807"]}},{"id":"seq8975","metadata":{"taxonomy":["k__Bacteria","p__Acidobacteria","c__Acidobacteria","o__NA","f__NA","g__Blastocatella","s__sp3034"]}},{"id":"seq8982","metadata":{"taxonomy":["k__Bacteria","p__Acidobacteria","c__Acidobacteria","o__NA","f__NA","g__NA","s__sp3330"]}},{"id":"seq8984","metadata":{"taxonomy":["k__Bacteria","p__Actinobacteria","c__Actinobacteria","o__Micrococcales","f__Promicromonosporaceae","g__Promicromonospora","s__sp7297"]}},{"id":"seq8989","metadata":{"taxonomy":["k__Bacteria","p__Actinobacteria","c__Thermoleophilia","o__Solirubrobacterales","f__NA","g__NA","s__sp10987"]}},{"id":"seq8995","metadata":{"taxonomy":["k__Bacteria","p__Firmicutes","c__Clostridia","o__Clostridiales","f__Lachnospiraceae","g__Lachnoclostridium","s__sp32400"]}},{"id":"seq9002","metadata":{"taxonomy":["k__Bacteria","p__Proteobacteria","c__Alphaproteobacteria","o__Rhodospirillales","f__Acetobacteraceae","g__Belnapia","s__moabensis"]}},{"id":"seq9006","metadata":{"taxonomy":["k__Bacteria","p__Firmicutes","c__Bacilli","o__Bacillales","f__Paenibacillaceae","g__Paenibacillus","s__sp27245"]}},{"id":"seq9007","metadata":{"taxonomy":["k__Bacteria","p__Proteobacteria","c__Gammaproteobacteria","o__Enterobacteriales","f__Enterobacteriaceae","g__Morganella","s__morganii"]}},{"id":"seq9008","metadata":{"taxonomy":["k__Bacteria","p__Bacteroidetes","c__Sphingobacteriia","o__Sphingobacteriales","f__NA","g__NA","s__sp18641"]}},{"id":"seq9010","metadata":{"taxonomy":["k__Bacteria","p__Firmicutes","c__Bacilli","o__Bacillales","f__Paenibacillaceae","g__Paenibacillus","s__darwinianus"]}},{"id":"seq9014","metadata":{"taxonomy":["k__Bacteria","p__Proteobacteria","c__Gammaproteobacteria","o__Enterobacteriales","f__Enterobacteriaceae","g__Enterobacter","s__NA"]}},{"id":"seq9015","metadata":{"taxonomy":["k__Bacteria","p__Proteobacteria","c__Alphaproteobacteria","o__Sphingomonadales","f__Erythrobacteraceae","g__NA","s__sp47561"]}},{"id":"seq9016","metadata":{"taxonomy":["k__Bacteria","p__Proteobacteria","c__Deltaproteobacteria","o__Myxococcales","f__Cystobacteraceae","g__Anaeromyxobacter","s__sp53534"]}},{"id":"seq9017","metadata":{"taxonomy":["k__Bacteria","p__Actinobacteria","c__Acidimicrobiia","o__Acidimicrobiales","f__Iamiaceae","g__Iamia","s__sp4308"]}},{"id":"seq9023","metadata":{"taxonomy":["k__Bacteria","p__Acidobacteria","c__Acidobacteria","o__NA","f__NA","g__NA","s__sp3371"]}},{"id":"seq9024","metadata":{"taxonomy":["k__Bacteria","p__Gemmatimonadetes","c__Gemmatimonadetes","o__Gemmatimonadales","f__Gemmatimonadaceae","g__Gemmatimonas","s__sp37867"]}},{"id":"seq9025","metadata":{"taxonomy":["k__Bacteria","p__Actinobacteria","c__Actinobacteria","o__Frankiales","f__NA","g__NA","s__sp6163"]}},{"id":"seq9026","metadata":{"taxonomy":["k__Bacteria","p__Planctomycetes","c__Phycisphaerae","o__NA","f__NA","g__NA","s__sp41155"]}},{"id":"seq9031","metadata":{"taxonomy":["k__Bacteria","p__Proteobacteria","c__Alphaproteobacteria","o__Rhizobiales","f__NA","g__NA","s__NA"]}},{"id":"seq9033","metadata":{"taxonomy":["k__Bacteria","p__Firmicutes","c__Clostridia","o__Clostridiales","f__NA","g__NA","s__sp31072"]}},{"id":"seq9034","metadata":{"taxonomy":["k__Bacteria","p__Chloroflexi","c__Chloroflexia","o__Kallotenuales","f__NA","g__NA","s__sp21233"]}},{"id":"seq9039","metadata":{"taxonomy":["k__Bacteria","p__Bacteroidetes","c__Sphingobacteriia","o__Sphingobacteriales","f__Chitinophagaceae","g__Flavisolibacter","s__sp18207-sp18210"]}},{"id":"seq9040","metadata":{"taxonomy":["k__Bacteria","p__Actinobacteria","c__Actinobacteria","o__Propionibacteriales","f__Nocardioidaceae","g__Nocardioides","s__ginsengisoli-kribbensis-sp7679"]}},{"id":"seq9041","metadata":{"taxonomy":["k__Bacteria","p__Bacteroidetes","c__Cytophagia","o__Cytophagales","f__Cytophagaceae","g__Spirosoma","s__sp15373"]}},{"id":"seq9042","metadata":{"taxonomy":["k__Bacteria","p__Actinobacteria","c__Actinobacteria","o__Propionibacteriales","f__Propionibacteriaceae","g__Microlunatus","s__ginsengisoli"]}},{"id":"seq9043","metadata":{"taxonomy":["k__Bacteria","p__Actinobacteria","c__Thermoleophilia","o__Solirubrobacterales","f__NA","g__NA","s__sp11029"]}},{"id":"seq9048","metadata":{"taxonomy":["k__Bacteria","p__Chloroflexi","c__NA","o__NA","f__NA","g__NA","s__sp21493"]}},{"id":"seq9051","metadata":{"taxonomy":["k__Bacteria","p__Chloroflexi","c__Chloroflexia","o__Kallotenuales","f__NA","g__NA","s__sp21223"]}},{"id":"seq9054","metadata":{"taxonomy":["k__Bacteria","p__Acidobacteria","c__Holophagae","o__NA","f__NA","g__NA","s__sp3931-sp3963-sp3969"]}},{"id":"seq9059","metadata":{"taxonomy":["k__Bacteria","p__Actinobacteria","c__Actinobacteria","o__Frankiales","f__Frankiaceae","g__Jatrophihabitans","s__sp6044"]}},{"id":"seq9061","metadata":{"taxonomy":["k__Bacteria","p__Actinobacteria","c__Actinobacteria","o__Pseudonocardiales","f__Pseudonocardiaceae","g__Actinomycetospora","s__sp7853"]}},{"id":"seq9063","metadata":{"taxonomy":["k__Bacteria","p__Proteobacteria","c__Alphaproteobacteria","o__Rhodospirillales","f__Acetobacteraceae","g__Belnapia-Roseomonas","s__moabensis-sp45715"]}},{"id":"seq9067","metadata":{"taxonomy":["k__Bacteria","p__Firmicutes","c__Bacilli","o__Lactobacillales","f__Streptococcaceae","g__Streptococcus","s__anginosus"]}},{"id":"seq9070","metadata":{"taxonomy":["k__Bacteria","p__Actinobacteria","c__Actinobacteria","o__Micromonosporales","f__Micromonosporaceae","g__Actinoplanes","s__abujensis-brasiliensis"]}},{"id":"seq9072","metadata":{"taxonomy":["k__Bacteria","p__Acidobacteria","c__Acidobacteria","o__NA","f__NA","g__NA","s__sp3152-sp3156-sp3457"]}},{"id":"seq9075","metadata":{"taxonomy":["k__Bacteria","p__Actinobacteria","c__Thermoleophilia","o__Solirubrobacterales","f__NA","g__NA","s__sp10982"]}},{"id":"seq9077","metadata":{"taxonomy":["k__Bacteria","p__Firmicutes","c__Clostridia","o__Clostridiales","f__Lachnospiraceae","g__NA","s__sp32888"]}},{"id":"seq9080","metadata":{"taxonomy":["k__Bacteria","p__Actinobacteria","c__Coriobacteriia","o__Coriobacteriales","f__Coriobacteriaceae","g__Gordonibacter","s__faecihominis"]}},{"id":"seq9082","metadata":{"taxonomy":["k__Bacteria","p__Chloroflexi","c__NA","o__NA","f__NA","g__NA","s__sp21445"]}},{"id":"seq9089","metadata":{"taxonomy":["k__Bacteria","p__Proteobacteria","c__Deltaproteobacteria","o__Myxococcales","f__Polyangiaceae","g__NA","s__sp54043"]}},{"id":"seq9091","metadata":{"taxonomy":["k__Bacteria","p__Actinobacteria","c__Actinobacteria","o__Streptomycetales","f__Streptomycetaceae","g__Streptomyces","s__catbensis-seranimatus"]}},{"id":"seq9093","metadata":{"taxonomy":["k__Bacteria","p__Proteobacteria","c__Alphaproteobacteria","o__Caulobacterales","f__Caulobacteraceae","g__Phenylobacterium","s__koreense"]}},{"id":"seq9095","metadata":{"taxonomy":["k__Bacteria","p__Actinobacteria","c__Actinobacteria","o__Micrococcales","f__Intrasporangiaceae","g__Ornithinimicrobium","s__humiphilum-pekingense"]}},{"id":"seq9096","metadata":{"taxonomy":["k__Bacteria","p__Actinobacteria","c__Rubrobacteria","o__Rubrobacterales","f__Rubrobacteriaceae","g__Rubrobacter","s__sp10746"]}},{"id":"seq9097","metadata":{"taxonomy":["k__Bacteria","p__Proteobacteria","c__Betaproteobacteria","o__Burkholderiales","f__Comamonadaceae","g__Pelomonas","s__saccharophila"]}},{"id":"seq9100","metadata":{"taxonomy":["k__Bacteria","p__Actinobacteria","c__Actinobacteria","o__Micromonosporales","f__Micromonosporaceae","g__NA","s__sp7490"]}},{"id":"seq9101","metadata":{"taxonomy":["k__Bacteria","p__Proteobacteria","c__Deltaproteobacteria","o__Oligoflexales","f__Oligoflexaceae","g__NA","s__sp54264"]}},{"id":"seq9102","metadata":{"taxonomy":["k__Bacteria","p__Actinobacteria","c__Thermoleophilia","o__Solirubrobacterales","f__NA","g__NA","s__sp11065"]}},{"id":"seq9104","metadata":{"taxonomy":["k__Bacteria","p__Proteobacteria","c__Alphaproteobacteria","o__Rhizobiales","f__Rhizobiaceae","g__Rhizobium","s__soli"]}},{"id":"seq9105","metadata":{"taxonomy":["k__Bacteria","p__Actinobacteria","c__Acidimicrobiia","o__Acidimicrobiales","f__NA","g__NA","s__sp4640"]}},{"id":"seq9106","metadata":{"taxonomy":["k__Bacteria","p__Actinobacteria","c__Actinobacteria","o__Frankiales","f__NA","g__NA","s__sp6158"]}},{"id":"seq9110","metadata":{"taxonomy":["k__Bacteria","p__Proteobacteria","c__Alphaproteobacteria","o__Rhodospirillales","f__Acetobacteraceae","g__Roseomonas","s__sp45706"]}},{"id":"seq9113","metadata":{"taxonomy":["k__Bacteria","p__Actinobacteria","c__Thermoleophilia","o__Solirubrobacterales","f__NA","g__NA","s__sp11003"]}},{"id":"seq9116","metadata":{"taxonomy":["k__Bacteria","p__Actinobacteria","c__Actinobacteria","o__Propionibacteriales","f__Nocardioidaceae","g__NA","s__sp7702"]}},{"id":"seq9117","metadata":{"taxonomy":["k__Bacteria","p__Acidobacteria","c__Acidobacteria","o__NA","f__NA","g__Bryobacter","s__sp2589"]}},{"id":"seq9119","metadata":{"taxonomy":["k__Bacteria","p__Actinobacteria","c__Acidimicrobiia","o__Acidimicrobiales","f__NA","g__NA","s__sp4473"]}},{"id":"seq9127","metadata":{"taxonomy":["k__Bacteria","p__Actinobacteria","c__Actinobacteria","o__Corynebacteriales","f__Corynebacteriaceae","g__Corynebacterium","s__aquatimens"]}},{"id":"seq9129","metadata":{"taxonomy":["k__Bacteria","p__Parcubacteria","c__NA","o__NA","f__NA","g__NA","s__sp40145"]}},{"id":"seq9136","metadata":{"taxonomy":["k__Bacteria","p__Acidobacteria","c__Acidobacteria","o__NA","f__NA","g__NA","s__sp3408"]}},{"id":"seq9137","metadata":{"taxonomy":["k__Bacteria","p__Firmicutes","c__Clostridia","o__Clostridiales","f__Ruminococcaceae","g__NA","s__sp34750"]}},{"id":"seq9138","metadata":{"taxonomy":["k__Bacteria","p__Saccharibacteria","c__NA","o__NA","f__NA","g__NA","s__sp65976"]}},{"id":"seq9143","metadata":{"taxonomy":["k__Bacteria","p__Actinobacteria","c__Actinobacteria","o__Frankiales","f__NA","g__NA","s__sp6163"]}},{"id":"seq9144","metadata":{"taxonomy":["k__Bacteria","p__Firmicutes","c__Clostridia","o__Clostridiales","f__Lachnospiraceae","g__NA","s__sp32615-sp32802"]}},{"id":"seq9145","metadata":{"taxonomy":["k__Bacteria","p__Armatimonadetes","c__NA","o__NA","f__NA","g__NA","s__sp11471"]}},{"id":"seq9147","metadata":{"taxonomy":["k__Bacteria","p__Actinobacteria","c__Acidimicrobiia","o__Acidimicrobiales","f__NA","g__NA","s__sp4525"]}},{"id":"seq9150","metadata":{"taxonomy":["k__Bacteria","p__Actinobacteria","c__Actinobacteria","o__Streptosporangiales","f__Streptosporangiaceae","g__Nonomuraea","s__NA"]}},{"id":"seq9152","metadata":{"taxonomy":["k__Bacteria","p__Proteobacteria","c__Betaproteobacteria","o__Burkholderiales","f__Oxalobacteraceae","g__Massilia","s__sp49439"]}},{"id":"seq9153","metadata":{"taxonomy":["k__Bacteria","p__Proteobacteria","c__Alphaproteobacteria","o__Rhizobiales","f__NA","g__Agaricicola","s__sp44354"]}},{"id":"seq9155","metadata":{"taxonomy":["k__Bacteria","p__Firmicutes","c__Clostridia","o__Clostridiales","f__Lachnospiraceae","g__NA","s__sp33749"]}},{"id":"seq9160","metadata":{"taxonomy":["k__Bacteria","p__Planctomycetes","c__Phycisphaerae","o__NA","f__NA","g__NA","s__sp41150"]}},{"id":"seq9168","metadata":{"taxonomy":["k__Bacteria","p__Chloroflexi","c__Caldilineae","o__Caldilineales","f__Caldilineaceae","g__NA","s__sp21071-sp21078"]}},{"id":"seq9171","metadata":{"taxonomy":["k__Bacteria","p__Proteobacteria","c__Deltaproteobacteria","o__Myxococcales","f__Haliangiaceae","g__Haliangium","s__sp53581"]}},{"id":"seq9172","metadata":{"taxonomy":["k__Bacteria","p__Firmicutes","c__Clostridia","o__Clostridiales","f__Lachnospiraceae","g__Lachnoclostridium","s__sp32341-sp32430-sp33692"]}},{"id":"seq9173","metadata":{"taxonomy":["k__Bacteria","p__Firmicutes","c__Clostridia","o__Clostridiales","f__Ruminococcaceae","g__NA","s__sp35796"]}},{"id":"seq9175","metadata":{"taxonomy":["k__Bacteria","p__Planctomycetes","c__Phycisphaerae","o__NA","f__NA","g__NA","s__sp41143"]}},{"id":"seq9177","metadata":{"taxonomy":["k__Bacteria","p__Firmicutes","c__Clostridia","o__Clostridiales","f__Ruminococcaceae","g__NA","s__sp35350"]}},{"id":"seq9178","metadata":{"taxonomy":["k__Bacteria","p__Actinobacteria","c__Actinobacteria","o__Pseudonocardiales","f__Pseudonocardiaceae","g__Lentzea","s__kentuckyensis"]}},{"id":"seq9181","metadata":{"taxonomy":["k__Bacteria","p__Bacteroidetes","c__Sphingobacteriia","o__Sphingobacteriales","f__Chitinophagaceae","g__Segetibacter","s__sp18308"]}},{"id":"seq9184","metadata":{"taxonomy":["k__Bacteria","p__Actinobacteria","c__Thermoleophilia","o__Gaiellales","f__NA","g__NA","s__sp10954"]}},{"id":"seq9186","metadata":{"taxonomy":["k__Bacteria","p__Chloroflexi","c__Thermomicrobia","o__NA","f__NA","g__NA","s__sp21837"]}},{"id":"seq9187","metadata":{"taxonomy":["k__Bacteria","p__Chloroflexi","c__Thermomicrobia","o__NA","f__NA","g__NA","s__sp21839"]}},{"id":"seq9193","metadata":{"taxonomy":["k__Bacteria","p__Proteobacteria","c__Alphaproteobacteria","o__Rhizobiales","f__NA","g__NA","s__sp43145"]}},{"id":"seq9194","metadata":{"taxonomy":["k__Bacteria","p__Verrucomicrobia","c__NA","o__NA","f__NA","g__NA","s__sp68801"]}},{"id":"seq9195","metadata":{"taxonomy":["k__Bacteria","p__Actinobacteria","c__Actinobacteria","o__Corynebacteriales","f__Dietziaceae","g__Dietzia","s__maris-timorensis"]}},{"id":"seq9197","metadata":{"taxonomy":["k__Bacteria","p__Verrucomicrobia","c__Spartobacteria","o__Chthoniobacterales","f__NA","g__NA","s__sp69109"]}},{"id":"seq9198","metadata":{"taxonomy":["k__Bacteria","p__Firmicutes","c__Clostridia","o__Clostridiales","f__Ruminococcaceae","g__NA","s__sp35703"]}},{"id":"seq9202","metadata":{"taxonomy":["k__Bacteria","p__Actinobacteria","c__Actinobacteria","o__Streptomycetales","f__Streptomycetaceae","g__Streptomyces","s__albireticuli-subrutilus"]}},{"id":"seq9203","metadata":{"taxonomy":["k__Bacteria","p__Planctomycetes","c__Phycisphaerae","o__NA","f__NA","g__NA","s__sp41155"]}},{"id":"seq9205","metadata":{"taxonomy":["k__Bacteria","p__Planctomycetes","c__Phycisphaerae","o__NA","f__NA","g__NA","s__sp41159"]}},{"id":"seq9209","metadata":{"taxonomy":["k__Bacteria","p__Proteobacteria","c__Betaproteobacteria","o__Burkholderiales","f__Comamonadaceae","g__NA","s__sp49259"]}},{"id":"seq9210","metadata":{"taxonomy":["k__Bacteria","p__Proteobacteria","c__Alphaproteobacteria","o__Rhizobiales","f__Methylobacteriaceae","g__Microvirga","s__subterranea"]}},{"id":"seq9211","metadata":{"taxonomy":["k__Bacteria","p__Bacteroidetes","c__Bacteroidia","o__Bacteroidales","f__Porphyromonadaceae","g__Odoribacter","s__sp13171"]}},{"id":"seq9214","metadata":{"taxonomy":["k__Bacteria","p__Actinobacteria","c__Thermoleophilia","o__Solirubrobacterales","f__Solirubrobacteraceae","g__Solirubrobacter","s__sp11105"]}},{"id":"seq9219","metadata":{"taxonomy":["k__Bacteria","p__Actinobacteria","c__Acidimicrobiia","o__Acidimicrobiales","f__NA","g__NA","s__sp4606"]}},{"id":"seq9221","metadata":{"taxonomy":["k__Bacteria","p__Planctomycetes","c__Planctomycetacia","o__Planctomycetales","f__Planctomycetaceae","g__NA","s__sp42330"]}},{"id":"seq9226","metadata":{"taxonomy":["k__Bacteria","p__Firmicutes","c__Bacilli","o__Bacillales","f__Paenibacillaceae","g__Oxalophagus","s__oxalicus"]}},{"id":"seq9227","metadata":{"taxonomy":["k__Bacteria","p__Firmicutes","c__Bacilli","o__Bacillales","f__Bacillaceae","g__Oceanobacillus","s__sp26287"]}},{"id":"seq9229","metadata":{"taxonomy":["k__Bacteria","p__Proteobacteria","c__Gammaproteobacteria","o__NA","f__NA","g__NA","s__NA"]}},{"id":"seq9230","metadata":{"taxonomy":["k__Bacteria","p__Actinobacteria","c__Rubrobacteria","o__Rubrobacterales","f__Rubrobacteriaceae","g__Rubrobacter","s__sp10738"]}},{"id":"seq9232","metadata":{"taxonomy":["k__Bacteria","p__Proteobacteria","c__Deltaproteobacteria","o__Myxococcales","f__Haliangiaceae","g__Haliangium","s__sp53637"]}},{"id":"seq9237","metadata":{"taxonomy":["k__Bacteria","p__Acidobacteria","c__Holophagae","o__NA","f__NA","g__NA","s__sp3937-sp3996"]}},{"id":"seq9239","metadata":{"taxonomy":["k__Bacteria","p__Firmicutes","c__Bacilli","o__Bacillales","f__Paenibacillaceae","g__Brevibacillus","s__brevis-formosus"]}},{"id":"seq9240","metadata":{"taxonomy":["k__Bacteria","p__Actinobacteria","c__Actinobacteria","o__Frankiales","f__Frankiaceae","g__Jatrophihabitans","s__sp6044-sp6162"]}},{"id":"seq9241","metadata":{"taxonomy":["k__Bacteria","p__Gemmatimonadetes","c__Gemmatimonadetes","o__Gemmatimonadales","f__Gemmatimonadaceae","g__NA","s__sp37967-sp37984-sp38006"]}},{"id":"seq9242","metadata":{"taxonomy":["k__Bacteria","p__Firmicutes","c__Clostridia","o__Clostridiales","f__Ruminococcaceae","g__NA","s__sp35327"]}},{"id":"seq9250","metadata":{"taxonomy":["k__Bacteria","p__Actinobacteria","c__Thermoleophilia","o__Solirubrobacterales","f__NA","g__NA","s__sp11003"]}},{"id":"seq9251","metadata":{"taxonomy":["k__Bacteria","p__Actinobacteria","c__Acidimicrobiia","o__Acidimicrobiales","f__NA","g__NA","s__sp4640"]}},{"id":"seq9252","metadata":{"taxonomy":["k__Bacteria","p__Cyanobacteria","c__Melainabacteria","o__Gastranaerophilales","f__NA","g__NA","s__sp23735"]}},{"id":"seq9253","metadata":{"taxonomy":["k__Bacteria","p__Firmicutes","c__Clostridia","o__Clostridiales","f__Lachnospiraceae","g__NA","s__sp33418"]}},{"id":"seq9263","metadata":{"taxonomy":["k__Bacteria","p__Firmicutes","c__Clostridia","o__Clostridiales","f__Lachnospiraceae","g__NA","s__sp33470"]}},{"id":"seq9266","metadata":{"taxonomy":["k__Bacteria","p__Proteobacteria","c__Deltaproteobacteria","o__NA","f__NA","g__NA","s__sp53396"]}},{"id":"seq9268","metadata":{"taxonomy":["k__Bacteria","p__Proteobacteria","c__Alphaproteobacteria","o__Sphingomonadales","f__NA","g__NA","s__NA"]}},{"id":"seq9269","metadata":{"taxonomy":["k__Bacteria","p__Gemmatimonadetes","c__Gemmatimonadetes","o__Gemmatimonadales","f__Gemmatimonadaceae","g__NA","s__sp38020"]}},{"id":"seq9270","metadata":{"taxonomy":["k__Bacteria","p__Actinobacteria","c__Rubrobacteria","o__Rubrobacterales","f__Rubrobacteriaceae","g__Rubrobacter","s__sp10743"]}},{"id":"seq9275","metadata":{"taxonomy":["k__Bacteria","p__Actinobacteria","c__Rubrobacteria","o__Rubrobacterales","f__Rubrobacteriaceae","g__Rubrobacter","s__sp10742-sp10761"]}},{"id":"seq9279","metadata":{"taxonomy":["k__Bacteria","p__Gemmatimonadetes","c__Gemmatimonadetes","o__NA","f__NA","g__NA","s__sp37608"]}},{"id":"seq9283","metadata":{"taxonomy":["k__Bacteria","p__Actinobacteria","c__Actinobacteria","o__Streptomycetales","f__Streptomycetaceae","g__Streptomyces","s__hainanensis-phaeopurpureus"]}},{"id":"seq9286","metadata":{"taxonomy":["k__Bacteria","p__Proteobacteria","c__Gammaproteobacteria","o__Pseudomonadales","f__Pseudomonadaceae","g__Pseudomonas","s__NA"]}},{"id":"seq9287","metadata":{"taxonomy":["None","NA","NA","NA","NA","NA","NA"]}},{"id":"seq9290","metadata":{"taxonomy":["k__Bacteria","p__Firmicutes","c__Clostridia","o__Clostridiales","f__Ruminococcaceae","g__NA","s__sp35689"]}},{"id":"seq9292","metadata":{"taxonomy":["k__Bacteria","p__Actinobacteria","c__Thermoleophilia","o__Solirubrobacterales","f__NA","g__NA","s__sp10960"]}},{"id":"seq9294","metadata":{"taxonomy":["k__Bacteria","p__Actinobacteria","c__Rubrobacteria","o__Rubrobacterales","f__Rubrobacteriaceae","g__Rubrobacter","s__sp10748"]}},{"id":"seq9295","metadata":{"taxonomy":["k__Bacteria","p__Firmicutes","c__Clostridia","o__Clostridiales","f__Ruminococcaceae","g__NA","s__NA"]}},{"id":"seq9297","metadata":{"taxonomy":["k__Bacteria","p__Acidobacteria","c__Acidobacteria","o__NA","f__NA","g__NA","s__sp3405"]}},{"id":"seq9300","metadata":{"taxonomy":["k__Bacteria","p__Cyanobacteria","c__NA","o__NA","f__NA","g__NA","s__sp23677"]}},{"id":"seq9304","metadata":{"taxonomy":["k__Bacteria","p__Firmicutes","c__Clostridia","o__Clostridiales","f__Eubacteriaceae","g__Eubacterium","s__callanderi-limosum"]}},{"id":"seq9306","metadata":{"taxonomy":["k__Bacteria","p__Acidobacteria","c__Acidobacteria","o__NA","f__NA","g__NA","s__sp3408"]}},{"id":"seq9309","metadata":{"taxonomy":["k__Bacteria","p__Bacteroidetes","c__Sphingobacteriia","o__Sphingobacteriales","f__Chitinophagaceae","g__Flavisolibacter","s__sp18207-sp18210"]}},{"id":"seq9315","metadata":{"taxonomy":["k__Bacteria","p__Proteobacteria","c__Alphaproteobacteria","o__Rhizobiales","f__Rhizobiaceae","g__Rhizobium","s__sp44320"]}},{"id":"seq9318","metadata":{"taxonomy":["k__Bacteria","p__Proteobacteria","c__Gammaproteobacteria","o__Legionellales","f__Coxiellaceae","g__Aquicella","s__sp60377"]}},{"id":"seq9323","metadata":{"taxonomy":["k__Bacteria","p__Armatimonadetes","c__NA","o__NA","f__NA","g__NA","s__sp11678"]}},{"id":"seq9328","metadata":{"taxonomy":["k__Bacteria","p__Proteobacteria","c__Alphaproteobacteria","o__Rhizobiales","f__Methylobacteriaceae","g__Microvirga","s__lotononidis"]}},{"id":"seq9332","metadata":{"taxonomy":["k__Bacteria","p__Actinobacteria","c__Actinobacteria","o__Streptomycetales","f__Streptomycetaceae","g__Streptomyces","s__NA"]}},{"id":"seq9338","metadata":{"taxonomy":["k__Bacteria","p__Bacteroidetes","c__Bacteroidia","o__Bacteroidales","f__Porphyromonadaceae","g__Odoribacter","s__sp13183"]}},{"id":"seq9340","metadata":{"taxonomy":["k__Bacteria","p__Actinobacteria","c__Actinobacteria","o__Frankiales","f__Geodermatophilaceae","g__NA","s__sp6088"]}},{"id":"seq9348","metadata":{"taxonomy":["k__Bacteria","p__Actinobacteria","c__Nitriliruptoria","o__Euzebyales","f__Euzebyaceae","g__Euzebya","s__sp10633"]}},{"id":"seq9351","metadata":{"taxonomy":["k__Bacteria","p__Chloroflexi","c__NA","o__NA","f__NA","g__NA","s__sp21805-sp21810"]}},{"id":"seq9353","metadata":{"taxonomy":["k__Bacteria","p__Firmicutes","c__Bacilli","o__Bacillales","f__Paenibacillaceae","g__Paenibacillus","s__mucilaginosus"]}},{"id":"seq9354","metadata":{"taxonomy":["k__Bacteria","p__Actinobacteria","c__Actinobacteria","o__Streptomycetales","f__Streptomycetaceae","g__Streptomyces","s__sulfonofaciens"]}},{"id":"seq9355","metadata":{"taxonomy":["k__Bacteria","p__Proteobacteria","c__Gammaproteobacteria","o__Xanthomonadales","f__Xanthomonadaceae","g__Luteibacter","s__rhizovicinus"]}},{"id":"seq9356","metadata":{"taxonomy":["k__Bacteria","p__Bacteroidetes","c__Cytophagia","o__Cytophagales","f__Cytophagaceae","g__Adhaeribacter","s__sp15068"]}},{"id":"seq9360","metadata":{"taxonomy":["k__Bacteria","p__Proteobacteria","c__Alphaproteobacteria","o__Rhodospirillales","f__Rhodospirillaceae","g__NA","s__sp46423"]}},{"id":"seq9361","metadata":{"taxonomy":["k__Bacteria","p__Actinobacteria","c__Thermoleophilia","o__Solirubrobacterales","f__NA","g__NA","s__sp11029"]}},{"id":"seq9369","metadata":{"taxonomy":["k__Bacteria","p__Actinobacteria","c__Actinobacteria","o__Frankiales","f__Geodermatophilaceae","g__Blastococcus","s__endophyticus-saxobsidens"]}},{"id":"seq9371","metadata":{"taxonomy":["k__Bacteria","p__Actinobacteria","c__Nitriliruptoria","o__Euzebyales","f__Euzebyaceae","g__Euzebya","s__sp10627"]}},{"id":"seq9372","metadata":{"taxonomy":["k__Bacteria","p__Bacteroidetes","c__Sphingobacteriia","o__Sphingobacteriales","f__Chitinophagaceae","g__Segetibacter","s__sp18307"]}},{"id":"seq9373","metadata":{"taxonomy":["k__Bacteria","p__Proteobacteria","c__Alphaproteobacteria","o__Caulobacterales","f__Caulobacteraceae","g__NA","s__sp42794"]}},{"id":"seq9374","metadata":{"taxonomy":["k__Bacteria","p__Actinobacteria","c__NA","o__NA","f__NA","g__NA","s__sp10557"]}},{"id":"seq9380","metadata":{"taxonomy":["k__Bacteria","p__Chloroflexi","c__NA","o__NA","f__NA","g__NA","s__sp21491"]}},{"id":"seq9382","metadata":{"taxonomy":["k__Bacteria","p__Actinobacteria","c__Actinobacteria","o__Frankiales","f__NA","g__NA","s__sp6166"]}},{"id":"seq9384","metadata":{"taxonomy":["k__Bacteria","p__Actinobacteria","c__Actinobacteria","o__Pseudonocardiales","f__Pseudonocardiaceae","g__Pseudonocardia","s__parietis"]}},{"id":"seq9386","metadata":{"taxonomy":["k__Bacteria","p__Firmicutes","c__Clostridia","o__Clostridiales","f__Lachnospiraceae","g__NA","s__sp32173"]}},{"id":"seq9391","metadata":{"taxonomy":["k__Bacteria","p__Actinobacteria","c__NA","o__NA","f__NA","g__NA","s__sp10771"]}},{"id":"seq9392","metadata":{"taxonomy":["k__Bacteria","p__Firmicutes","c__Bacilli","o__Lactobacillales","f__Carnobacteriaceae","g__Dolosigranulum","s__pigrum"]}},{"id":"seq9393","metadata":{"taxonomy":["k__Bacteria","p__Actinobacteria","c__Thermoleophilia","o__Gaiellales","f__NA","g__NA","s__sp10916"]}},{"id":"seq9395","metadata":{"taxonomy":["k__Bacteria","p__Firmicutes","c__Erysipelotrichia","o__Erysipelotrichales","f__Erysipelotrichaceae","g__NA","s__sp36741"]}},{"id":"seq9401","metadata":{"taxonomy":["k__Bacteria","p__Firmicutes","c__Clostridia","o__Clostridiales","f__Ruminococcaceae","g__NA","s__sp35144"]}},{"id":"seq9402","metadata":{"taxonomy":["k__Bacteria","p__Proteobacteria","c__Alphaproteobacteria","o__Rhodospirillales","f__NA","g__NA","s__sp45908"]}},{"id":"seq9407","metadata":{"taxonomy":["k__Bacteria","p__Actinobacteria","c__Thermoleophilia","o__Solirubrobacterales","f__Solirubrobacteraceae","g__Solirubrobacter","s__sp11102"]}},{"id":"seq9408","metadata":{"taxonomy":["k__Bacteria","p__Actinobacteria","c__Actinobacteria","o__Streptomycetales","f__Streptomycetaceae","g__Streptomyces","s__hebeiensis-sulfonofaciens"]}},{"id":"seq9409","metadata":{"taxonomy":["k__Bacteria","p__Actinobacteria","c__Thermoleophilia","o__Solirubrobacterales","f__Solirubrobacteraceae","g__Solirubrobacter","s__sp11097-sp11108"]}},{"id":"seq9410","metadata":{"taxonomy":["k__Bacteria","p__Actinobacteria","c__Actinobacteria","o__Propionibacteriales","f__Propionibacteriaceae","g__Friedmanniella","s__lacustris"]}},{"id":"seq9411","metadata":{"taxonomy":["k__Bacteria","p__Proteobacteria","c__Alphaproteobacteria","o__Rhodospirillales","f__Acetobacteraceae","g__NA","s__sp45746"]}},{"id":"seq9414","metadata":{"taxonomy":["k__Bacteria","p__Actinobacteria","c__Actinobacteria","o__Frankiales","f__Geodermatophilaceae","g__Blastococcus","s__aggregatus"]}},{"id":"seq9415","metadata":{"taxonomy":["None","NA","NA","NA","NA","NA","NA"]}},{"id":"seq9416","metadata":{"taxonomy":["k__Bacteria","p__Proteobacteria","c__Alphaproteobacteria","o__NA","f__NA","g__NA","s__sp42999"]}},{"id":"seq9417","metadata":{"taxonomy":["k__Bacteria","p__Actinobacteria","c__Thermoleophilia","o__Solirubrobacterales","f__Solirubrobacteraceae","g__Solirubrobacter","s__sp11099"]}},{"id":"seq9418","metadata":{"taxonomy":["k__Bacteria","p__Firmicutes","c__Clostridia","o__Clostridiales","f__Lachnospiraceae","g__Lachnoclostridium","s__sp32433"]}},{"id":"seq9420","metadata":{"taxonomy":["k__Bacteria","p__Bacteroidetes","c__Sphingobacteriia","o__Sphingobacteriales","f__Chitinophagaceae","g__Parasegetibacter","s__sp18427-terrae"]}},{"id":"seq9421","metadata":{"taxonomy":["k__Bacteria","p__Actinobacteria","c__Thermoleophilia","o__Solirubrobacterales","f__NA","g__NA","s__sp11059"]}},{"id":"seq9424","metadata":{"taxonomy":["k__Bacteria","p__Actinobacteria","c__Actinobacteria","o__Micrococcales","f__Cellulomonadaceae","g__Cellulomonas","s__NA"]}},{"id":"seq9426","metadata":{"taxonomy":["k__Bacteria","p__Actinobacteria","c__Acidimicrobiia","o__Acidimicrobiales","f__NA","g__NA","s__sp4628"]}},{"id":"seq9429","metadata":{"taxonomy":["k__Bacteria","p__Actinobacteria","c__Actinobacteria","o__Frankiales","f__Geodermatophilaceae","g__Geodermatophilus","s__africanus-obscurus"]}},{"id":"seq9430","metadata":{"taxonomy":["k__Bacteria","p__Proteobacteria","c__Deltaproteobacteria","o__NA","f__NA","g__NA","s__sp53391"]}},{"id":"seq9431","metadata":{"taxonomy":["k__Bacteria","p__Actinobacteria","c__Acidimicrobiia","o__Acidimicrobiales","f__NA","g__NA","s__sp4623"]}},{"id":"seq9432","metadata":{"taxonomy":["k__Bacteria","p__Proteobacteria","c__Alphaproteobacteria","o__Rhodobacterales","f__Rhodobacteraceae","g__Rubellimicrobium","s__roseum"]}},{"id":"seq9434","metadata":{"taxonomy":["k__Bacteria","p__Chloroflexi","c__NA","o__NA","f__NA","g__NA","s__sp21793"]}},{"id":"seq9440","metadata":{"taxonomy":["k__Bacteria","p__Firmicutes","c__Clostridia","o__Clostridiales","f__Lachnospiraceae","g__NA","s__sp33496"]}},{"id":"seq9444","metadata":{"taxonomy":["k__Bacteria","p__Actinobacteria","c__NA","o__NA","f__NA","g__NA","s__sp10779"]}},{"id":"seq9448","metadata":{"taxonomy":["k__Bacteria","p__Verrucomicrobia","c__Spartobacteria","o__Chthoniobacterales","f__Chthoniobacteraceae","g__Chthoniobacter","s__sp69040-sp69055-sp69100"]}},{"id":"seq9449","metadata":{"taxonomy":["k__Bacteria","p__Actinobacteria","c__Acidimicrobiia","o__Acidimicrobiales","f__NA","g__NA","s__sp4486"]}},{"id":"seq9454","metadata":{"taxonomy":["k__Bacteria","p__Proteobacteria","c__Alphaproteobacteria","o__Rhodospirillales","f__Rhodospirillaceae","g__Thalassospira","s__sp46264"]}},{"id":"seq9455","metadata":{"taxonomy":["None","NA","NA","NA","NA","NA","NA"]}},{"id":"seq9456","metadata":{"taxonomy":["k__Bacteria","p__Proteobacteria","c__Gammaproteobacteria","o__Salinisphaerales","f__Salinisphaeraceae","g__NA","s__sp63749"]}},{"id":"seq9457","metadata":{"taxonomy":["k__Bacteria","p__Proteobacteria","c__Alphaproteobacteria","o__Sphingomonadales","f__Sphingomonadaceae","g__Sphingomonas","s__kaistensis"]}},{"id":"seq9471","metadata":{"taxonomy":["k__Bacteria","p__Chloroflexi","c__Thermomicrobia","o__NA","f__NA","g__NA","s__sp21839-sp21846"]}},{"id":"seq9472","metadata":{"taxonomy":["k__Bacteria","p__Chloroflexi","c__Thermomicrobia","o__NA","f__NA","g__NA","s__sp21839"]}},{"id":"seq9476","metadata":{"taxonomy":["k__Bacteria","p__Actinobacteria","c__Actinobacteria","o__Propionibacteriales","f__Propionibacteriaceae","g__Propionibacterium","s__propionicum"]}},{"id":"seq9479","metadata":{"taxonomy":["k__Bacteria","p__Firmicutes","c__Clostridia","o__Clostridiales","f__Ruminococcaceae","g__NA","s__sp34732-sp34770"]}},{"id":"seq9487","metadata":{"taxonomy":["k__Bacteria","p__Proteobacteria","c__Alphaproteobacteria","o__Sphingomonadales","f__Sphingomonadaceae","g__Sphingomonas","s__adhaesiva-ginsenosidimutans"]}},{"id":"seq9490","metadata":{"taxonomy":["k__Bacteria","p__Verrucomicrobia","c__Spartobacteria","o__Chthoniobacterales","f__Chthoniobacteraceae","g__Chthoniobacter","s__sp69100"]}},{"id":"seq9493","metadata":{"taxonomy":["k__Bacteria","p__Proteobacteria","c__Betaproteobacteria","o__Burkholderiales","f__Comamonadaceae","g__Zhizhongheella","s__caldifontis"]}},{"id":"seq9500","metadata":{"taxonomy":["k__Bacteria","p__Gemmatimonadetes","c__Gemmatimonadetes","o__Gemmatimonadales","f__Gemmatimonadaceae","g__NA","s__sp37959"]}},{"id":"seq9501","metadata":{"taxonomy":["k__Bacteria","p__Actinobacteria","c__Thermoleophilia","o__Gaiellales","f__NA","g__NA","s__sp10887"]}},{"id":"seq9506","metadata":{"taxonomy":["k__Bacteria","p__Actinobacteria","c__Actinobacteria","o__Micrococcales","f__Microbacteriaceae","g__Curtobacterium","s__flaccumfaciens-oceanosedimentum"]}},{"id":"seq9512","metadata":{"taxonomy":["k__Bacteria","p__Actinobacteria","c__NA","o__NA","f__NA","g__NA","s__sp10559"]}},{"id":"seq9515","metadata":{"taxonomy":["k__Bacteria","p__Firmicutes","c__Clostridia","o__Clostridiales","f__Lachnospiraceae","g__Tyzzerella","s__sp33289"]}},{"id":"seq9519","metadata":{"taxonomy":["k__Bacteria","p__Actinobacteria","c__Rubrobacteria","o__Rubrobacterales","f__Rubrobacteriaceae","g__Rubrobacter","s__sp10738-sp10763"]}},{"id":"seq9522","metadata":{"taxonomy":["k__Bacteria","p__Actinobacteria","c__Actinobacteria","o__Frankiales","f__Frankiaceae","g__Jatrophihabitans","s__sp6044"]}},{"id":"seq9523","metadata":{"taxonomy":["k__Bacteria","p__Proteobacteria","c__Deltaproteobacteria","o__Desulfobacterales","f__Nitrospinaceae","g__NA","s__sp52322"]}},{"id":"seq9524","metadata":{"taxonomy":["k__Bacteria","p__Bacteroidetes","c__Cytophagia","o__Cytophagales","f__Cytophagaceae","g__Rufibacter","s__tibetensis"]}},{"id":"seq9529","metadata":{"taxonomy":["k__Bacteria","p__Actinobacteria","c__Rubrobacteria","o__Rubrobacterales","f__Rubrobacteriaceae","g__Rubrobacter","s__sp10746"]}},{"id":"seq9533","metadata":{"taxonomy":["k__Bacteria","p__Chloroflexi","c__Ktedonobacteria","o__NA","f__NA","g__NA","s__sp21510"]}},{"id":"seq9534","metadata":{"taxonomy":["k__Bacteria","p__Proteobacteria","c__Alphaproteobacteria","o__Sphingomonadales","f__Sphingomonadaceae","g__Sphingomonas","s__sanxanigenens-sp47450"]}},{"id":"seq9538","metadata":{"taxonomy":["k__Bacteria","p__Actinobacteria","c__NA","o__NA","f__NA","g__NA","s__sp10771"]}},{"id":"seq9542","metadata":{"taxonomy":["k__Bacteria","p__Proteobacteria","c__Deltaproteobacteria","o__Myxococcales","f__Nannocystaceae","g__Nannocystis","s__sp53799-sp53803"]}},{"id":"seq9543","metadata":{"taxonomy":["k__Bacteria","p__Actinobacteria","c__Actinobacteria","o__Propionibacteriales","f__Nocardioidaceae","g__NA","s__sp7702"]}},{"id":"seq9544","metadata":{"taxonomy":["k__Bacteria","p__Gemmatimonadetes","c__Gemmatimonadetes","o__NA","f__NA","g__NA","s__sp37610"]}},{"id":"seq9545","metadata":{"taxonomy":["k__Bacteria","p__Actinobacteria","c__Thermoleophilia","o__Solirubrobacterales","f__Solirubrobacteraceae","g__Solirubrobacter","s__sp11099-sp11106"]}},{"id":"seq9548","metadata":{"taxonomy":["k__Bacteria","p__Actinobacteria","c__Thermoleophilia","o__Solirubrobacterales","f__NA","g__NA","s__sp11033"]}},{"id":"seq9552","metadata":{"taxonomy":["k__Bacteria","p__Saccharibacteria","c__NA","o__NA","f__NA","g__NA","s__sp66029"]}},{"id":"seq9553","metadata":{"taxonomy":["k__Bacteria","p__Acidobacteria","c__Acidobacteria","o__NA","f__NA","g__Blastocatella","s__sp2964"]}},{"id":"seq9557","metadata":{"taxonomy":["k__Bacteria","p__Bacteroidetes","c__Bacteroidia","o__Bacteroidales","f__Porphyromonadaceae","g__Odoribacter","s__sp13183"]}},{"id":"seq9564","metadata":{"taxonomy":["k__Bacteria","p__Actinobacteria","c__Thermoleophilia","o__Solirubrobacterales","f__Solirubrobacteraceae","g__Solirubrobacter","s__sp11099"]}},{"id":"seq9567","metadata":{"taxonomy":["k__Bacteria","p__Planctomycetes","c__Phycisphaerae","o__NA","f__NA","g__NA","s__sp41143"]}},{"id":"seq9569","metadata":{"taxonomy":["k__Bacteria","p__Acidobacteria","c__Acidobacteria","o__NA","f__NA","g__NA","s__sp3301"]}},{"id":"seq9570","metadata":{"taxonomy":["k__Bacteria","p__Bacteroidetes","c__Bacteroidia","o__Bacteroidales","f__Bacteroidaceae","g__Bacteroides","s__oleiciplenus"]}},{"id":"seq9574","metadata":{"taxonomy":["k__Bacteria","p__Actinobacteria","c__Actinobacteria","o__Frankiales","f__Geodermatophilaceae","g__Geodermatophilus","s__obscurus"]}},{"id":"seq9579","metadata":{"taxonomy":["k__Bacteria","p__Chloroflexi","c__NA","o__NA","f__NA","g__NA","s__sp21647"]}},{"id":"seq9580","metadata":{"taxonomy":["k__Bacteria","p__Firmicutes","c__Clostridia","o__Clostridiales","f__Lachnospiraceae","g__Tyzzerella","s__sp33293"]}},{"id":"seq9584","metadata":{"taxonomy":["k__Bacteria","p__Actinobacteria","c__Actinobacteria","o__Corynebacteriales","f__Mycobacteriaceae","g__Mycobacterium","s__aubagnense"]}},{"id":"seq9591","metadata":{"taxonomy":["k__Bacteria","p__Proteobacteria","c__Alphaproteobacteria","o__Rhizobiales","f__NA","g__NA","s__sp43716"]}},{"id":"seq9594","metadata":{"taxonomy":["k__Bacteria","p__Deinococcus-Thermus","c__Deinococci","o__Deinococcales","f__Deinococcaceae","g__Deinococcus","s__ficus"]}},{"id":"seq9598","metadata":{"taxonomy":["k__Bacteria","p__Armatimonadetes","c__NA","o__NA","f__NA","g__NA","s__sp11556"]}},{"id":"seq9601","metadata":{"taxonomy":["k__Bacteria","p__Actinobacteria","c__Thermoleophilia","o__Solirubrobacterales","f__NA","g__NA","s__sp10987"]}},{"id":"seq9602","metadata":{"taxonomy":["k__Bacteria","p__Actinobacteria","c__Actinobacteria","o__Corynebacteriales","f__Mycobacteriaceae","g__Mycobacterium","s__brumae-moriokaense"]}},{"id":"seq9604","metadata":{"taxonomy":["k__Bacteria","p__Planctomycetes","c__Phycisphaerae","o__NA","f__NA","g__NA","s__sp41155"]}},{"id":"seq9606","metadata":{"taxonomy":["k__Bacteria","p__Firmicutes","c__Clostridia","o__Clostridiales","f__Lachnospiraceae","g__NA","s__sp32762-sp33418"]}},{"id":"seq9607","metadata":{"taxonomy":["k__Bacteria","p__Proteobacteria","c__Alphaproteobacteria","o__Rhodospirillales","f__Acetobacteraceae","g__Roseomonas","s__sp45714"]}},{"id":"seq9611","metadata":{"taxonomy":["k__Bacteria","p__Actinobacteria","c__Actinobacteria","o__Streptomycetales","f__Streptomycetaceae","g__Streptomyces","s__yanglinensis"]}},{"id":"seq9612","metadata":{"taxonomy":["k__Bacteria","p__Bacteroidetes","c__Bacteroidia","o__Bacteroidales","f__Porphyromonadaceae","g__Odoribacter","s__sp13184"]}},{"id":"seq9615","metadata":{"taxonomy":["k__Bacteria","p__Gemmatimonadetes","c__Gemmatimonadetes","o__Gemmatimonadales","f__Gemmatimonadaceae","g__NA","s__sp38006"]}},{"id":"seq9616","metadata":{"taxonomy":["k__Bacteria","p__Actinobacteria","c__Actinobacteria","o__Micrococcales","f__Micrococcaceae","g__Arthrobacter","s__pascens"]}},{"id":"seq9618","metadata":{"taxonomy":["k__Bacteria","p__Firmicutes","c__Bacilli","o__Bacillales","f__Planococcaceae","g__Domibacillus","s__enclensis-robiginosus"]}},{"id":"seq9626","metadata":{"taxonomy":["k__Bacteria","p__Gemmatimonadetes","c__Gemmatimonadetes","o__NA","f__NA","g__NA","s__sp37610"]}},{"id":"seq9633","metadata":{"taxonomy":["k__Bacteria","p__Actinobacteria","c__Actinobacteria","o__Streptosporangiales","f__Thermomonosporaceae","g__Actinomadura","s__hibisca"]}},{"id":"seq9634","metadata":{"taxonomy":["k__Bacteria","p__Proteobacteria","c__Betaproteobacteria","o__Burkholderiales","f__Burkholderiaceae","g__Lautropia","s__sp48667"]}},{"id":"seq9639","metadata":{"taxonomy":["k__Bacteria","p__Proteobacteria","c__Gammaproteobacteria","o__Xanthomonadales","f__Xanthomonadaceae","g__Mizugakiibacter","s__sp65152"]}},{"id":"seq9641","metadata":{"taxonomy":["k__Bacteria","p__Actinobacteria","c__Actinobacteria","o__Propionibacteriales","f__Nocardioidaceae","g__Nocardioides","s__mesophilus"]}},{"id":"seq9643","metadata":{"taxonomy":["k__Bacteria","p__Proteobacteria","c__Alphaproteobacteria","o__Rhodospirillales","f__NA","g__*Alysiosphaera","s__sp46511-sp46518-sp46521"]}},{"id":"seq9644","metadata":{"taxonomy":["k__Bacteria","p__Actinobacteria","c__Actinobacteria","o__Frankiales","f__Geodermatophilaceae","g__NA","s__sp6088"]}},{"id":"seq9646","metadata":{"taxonomy":["k__Bacteria","p__Planctomycetes","c__Phycisphaerae","o__NA","f__NA","g__NA","s__sp41170"]}},{"id":"seq9648","metadata":{"taxonomy":["k__Bacteria","p__Chloroflexi","c__Thermomicrobia","o__NA","f__NA","g__NA","s__sp21839"]}},{"id":"seq9655","metadata":{"taxonomy":["k__Bacteria","p__Firmicutes","c__Clostridia","o__Clostridiales","f__Ruminococcaceae","g__NA","s__sp34884"]}},{"id":"seq9656","metadata":{"taxonomy":["k__Bacteria","p__Proteobacteria","c__Alphaproteobacteria","o__Rhizobiales","f__Methylobacteriaceae","g__Methylobacterium","s__oxalidis"]}},{"id":"seq9659","metadata":{"taxonomy":["k__Bacteria","p__Proteobacteria","c__Alphaproteobacteria","o__Sphingomonadales","f__Erythrobacteraceae","g__Altererythrobacter","s__sp47515"]}},{"id":"seq9660","metadata":{"taxonomy":["k__Bacteria","p__Acidobacteria","c__Acidobacteria","o__Acidobacteriales","f__NA","g__Bryocella","s__sp1703"]}},{"id":"seq9665","metadata":{"taxonomy":["k__Bacteria","p__Cyanobacteria","c__Cyanobacteria","o__NA","f__FamilyII","g__Chroococcidiopsis","s__sp23066"]}},{"id":"seq9667","metadata":{"taxonomy":["k__Bacteria","p__Firmicutes","c__Bacilli","o__Bacillales","f__Staphylococcaceae","g__Staphylococcus","s__argenteus-aureus"]}},{"id":"seq9668","metadata":{"taxonomy":["k__Bacteria","p__Actinobacteria","c__Thermoleophilia","o__Solirubrobacterales","f__Solirubrobacteraceae","g__Solirubrobacter","s__sp11004-sp11104"]}},{"id":"seq9670","metadata":{"taxonomy":["k__Bacteria","p__Proteobacteria","c__Alphaproteobacteria","o__Rhizobiales","f__Methylobacteriaceae","g__Methylobacterium","s__oxalidis"]}},{"id":"seq9674","metadata":{"taxonomy":["k__Bacteria","p__Acidobacteria","c__Acidobacteria","o__NA","f__NA","g__Bryobacter","s__sp2436"]}},{"id":"seq9680","metadata":{"taxonomy":["k__Bacteria","p__Bacteroidetes","c__Sphingobacteriia","o__Sphingobacteriales","f__Chitinophagaceae","g__Ferruginibacter","s__sp18154"]}},{"id":"seq9681","metadata":{"taxonomy":["None","NA","NA","NA","NA","NA","NA"]}},{"id":"seq9683","metadata":{"taxonomy":["k__Bacteria","p__Proteobacteria","c__Alphaproteobacteria","o__Rhodospirillales","f__NA","g__*Alysiosphaera","s__sp46521"]}},{"id":"seq9684","metadata":{"taxonomy":["k__Bacteria","p__Actinobacteria","c__Actinobacteria","o__Streptomycetales","f__Streptomycetaceae","g__Streptomyces","s__collinus"]}},{"id":"seq9685","metadata":{"taxonomy":["k__Bacteria","p__Actinobacteria","c__Actinobacteria","o__Pseudonocardiales","f__Pseudonocardiaceae","g__Pseudonocardia","s__zijingensis"]}},{"id":"seq9686","metadata":{"taxonomy":["k__Bacteria","p__Actinobacteria","c__Thermoleophilia","o__Solirubrobacterales","f__NA","g__NA","s__sp10986"]}},{"id":"seq9691","metadata":{"taxonomy":["k__Bacteria","p__Proteobacteria","c__Gammaproteobacteria","o__Pseudomonadales","f__Pseudomonadaceae","g__Pseudomonas","s__baetica-fluorescens"]}},{"id":"seq9693","metadata":{"taxonomy":["k__Bacteria","p__Actinobacteria","c__Thermoleophilia","o__Solirubrobacterales","f__Solirubrobacteraceae","g__Solirubrobacter","s__sp11099-sp11101"]}},{"id":"seq9694","metadata":{"taxonomy":["k__Bacteria","p__Actinobacteria","c__NA","o__NA","f__NA","g__NA","s__sp10779"]}},{"id":"seq9695","metadata":{"taxonomy":["k__Bacteria","p__Actinobacteria","c__Actinobacteria","o__Micrococcales","f__Micrococcaceae","g__Arthrobacter","s__agilis"]}},{"id":"seq9697","metadata":{"taxonomy":["k__Bacteria","p__Proteobacteria","c__Alphaproteobacteria","o__Rhodospirillales","f__Acetobacteraceae","g__Craurococcus","s__sp45577"]}},{"id":"seq9699","metadata":{"taxonomy":["k__Bacteria","p__Acidobacteria","c__Holophagae","o__NA","f__NA","g__NA","s__sp3989-sp3995-sp3996"]}},{"id":"seq9701","metadata":{"taxonomy":["k__Bacteria","p__Actinobacteria","c__Actinobacteria","o__Micrococcales","f__Micrococcaceae","g__Arthrobacter","s__sp7076"]}},{"id":"seq9707","metadata":{"taxonomy":["k__Bacteria","p__Planctomycetes","c__Planctomycetacia","o__Planctomycetales","f__Planctomycetaceae","g__NA","s__sp42254"]}},{"id":"seq9714","metadata":{"taxonomy":["k__Bacteria","p__Bacteroidetes","c__Bacteroidia","o__Bacteroidales","f__Rikenellaceae","g__Alistipes","s__onderdonkii"]}},{"id":"seq9715","metadata":{"taxonomy":["k__Bacteria","p__Actinobacteria","c__Thermoleophilia","o__Solirubrobacterales","f__NA","g__NA","s__sp11123"]}},{"id":"seq9717","metadata":{"taxonomy":["k__Bacteria","p__Proteobacteria","c__Alphaproteobacteria","o__Rhodospirillales","f__Acetobacteraceae","g__Roseomonas","s__gilardii-mucosa"]}},{"id":"seq9721","metadata":{"taxonomy":["k__Bacteria","p__Proteobacteria","c__Deltaproteobacteria","o__Myxococcales","f__NA","g__NA","s__NA"]}},{"id":"seq9722","metadata":{"taxonomy":["k__Bacteria","p__Actinobacteria","c__Acidimicrobiia","o__Acidimicrobiales","f__NA","g__NA","s__sp4511"]}},{"id":"seq9726","metadata":{"taxonomy":["k__Bacteria","p__Chloroflexi","c__Ktedonobacteria","o__NA","f__NA","g__NA","s__sp21503"]}},{"id":"seq9731","metadata":{"taxonomy":["k__Bacteria","p__Actinobacteria","c__Actinobacteria","o__Propionibacteriales","f__Nocardioidaceae","g__Nocardioides","s__sp7670"]}},{"id":"seq9733","metadata":{"taxonomy":["k__Bacteria","p__Chloroflexi","c__Chloroflexia","o__Kallotenuales","f__NA","g__NA","s__sp21229"]}},{"id":"seq9737","metadata":{"taxonomy":["k__Bacteria","p__Actinobacteria","c__Rubrobacteria","o__Rubrobacterales","f__Rubrobacteriaceae","g__Rubrobacter","s__sp10728"]}},{"id":"seq9739","metadata":{"taxonomy":["k__Bacteria","p__Actinobacteria","c__Actinobacteria","o__Propionibacteriales","f__Propionibacteriaceae","g__NA","s__sp7822"]}},{"id":"seq9740","metadata":{"taxonomy":["k__Bacteria","p__Proteobacteria","c__Alphaproteobacteria","o__Rhodospirillales","f__Acetobacteraceae","g__Craurococcus","s__sp45577"]}},{"id":"seq9744","metadata":{"taxonomy":["k__Bacteria","p__Proteobacteria","c__Alphaproteobacteria","o__Sphingomonadales","f__Sphingomonadaceae","g__Sphingomonas","s__ginsengisoli"]}},{"id":"seq9745","metadata":{"taxonomy":["k__Bacteria","p__Actinobacteria","c__Acidimicrobiia","o__Acidimicrobiales","f__NA","g__NA","s__sp4473"]}},{"id":"seq9746","metadata":{"taxonomy":["k__Bacteria","p__Actinobacteria","c__Actinobacteria","o__Propionibacteriales","f__Nocardioidaceae","g__NA","s__sp7702"]}},{"id":"seq9748","metadata":{"taxonomy":["k__Bacteria","p__Actinobacteria","c__Actinobacteria","o__Propionibacteriales","f__Propionibacteriaceae","g__Microlunatus","s__sp7737"]}},{"id":"seq9755","metadata":{"taxonomy":["k__Bacteria","p__Bacteroidetes","c__Bacteroidia","o__Bacteroidales","f__Porphyromonadaceae","g__Odoribacter","s__sp13183"]}},{"id":"seq9757","metadata":{"taxonomy":["k__Bacteria","p__Proteobacteria","c__Betaproteobacteria","o__Burkholderiales","f__Oxalobacteraceae","g__Massilia","s__timonae"]}},{"id":"seq9759","metadata":{"taxonomy":["k__Bacteria","p__Actinobacteria","c__Thermoleophilia","o__Gaiellales","f__Gaiellaceae","g__Gaiella","s__sp10795"]}},{"id":"seq9760","metadata":{"taxonomy":["k__Bacteria","p__Acidobacteria","c__Acidobacteria","o__NA","f__NA","g__Blastocatella","s__sp3049"]}},{"id":"seq9763","metadata":{"taxonomy":["k__Bacteria","p__Chloroflexi","c__Thermomicrobia","o__Sphaerobacterales","f__Sphaerobacteraceae","g__Sphaerobacter","s__thermophilus"]}},{"id":"seq9767","metadata":{"taxonomy":["k__Bacteria","p__Actinobacteria","c__Thermoleophilia","o__Solirubrobacterales","f__NA","g__NA","s__sp10998-sp11001-sp11009"]}},{"id":"seq9768","metadata":{"taxonomy":["k__Bacteria","p__Chloroflexi","c__Chloroflexia","o__Kallotenuales","f__NA","g__NA","s__sp21223"]}},{"id":"seq9769","metadata":{"taxonomy":["k__Bacteria","p__Chloroflexi","c__NA","o__NA","f__NA","g__NA","s__sp21445"]}},{"id":"seq9774","metadata":{"taxonomy":["k__Bacteria","p__Proteobacteria","c__Gammaproteobacteria","o__Xanthomonadales","f__NA","g__Acidibacter","s__sp65536"]}},{"id":"seq9776","metadata":{"taxonomy":["k__Bacteria","p__Actinobacteria","c__Thermoleophilia","o__Gaiellales","f__NA","g__NA","s__sp10862"]}},{"id":"seq9778","metadata":{"taxonomy":["k__Bacteria","p__Actinobacteria","c__Actinobacteria","o__Propionibacteriales","f__Nocardioidaceae","g__Nocardioides","s__alpinus"]}},{"id":"seq9781","metadata":{"taxonomy":["k__Bacteria","p__Actinobacteria","c__Actinobacteria","o__Frankiales","f__Geodermatophilaceae","g__Geodermatophilus","s__africanus-obscurus"]}},{"id":"seq9783","metadata":{"taxonomy":["k__Bacteria","p__Firmicutes","c__Clostridia","o__Clostridiales","f__Lachnospiraceae","g__Lachnoclostridium","s__sp32382"]}},{"id":"seq9784","metadata":{"taxonomy":["k__Bacteria","p__Proteobacteria","c__Alphaproteobacteria","o__Rhodospirillales","f__Acetobacteraceae","g__Craurococcus","s__sp45578-sp45581"]}},{"id":"seq9787","metadata":{"taxonomy":["k__Bacteria","p__Gemmatimonadetes","c__Gemmatimonadetes","o__Gemmatimonadales","f__Gemmatimonadaceae","g__NA","s__sp38006"]}},{"id":"seq9788","metadata":{"taxonomy":["k__Bacteria","p__Actinobacteria","c__Thermoleophilia","o__Gaiellales","f__Gaiellaceae","g__Gaiella","s__sp10794"]}},{"id":"seq9791","metadata":{"taxonomy":["k__Bacteria","p__Chloroflexi","c__NA","o__NA","f__NA","g__NA","s__sp21491"]}},{"id":"seq9792","metadata":{"taxonomy":["k__Bacteria","p__Proteobacteria","c__Alphaproteobacteria","o__Rhodospirillales","f__Acetobacteraceae","g__Craurococcus","s__sp45577"]}},{"id":"seq9794","metadata":{"taxonomy":["k__Bacteria","p__Firmicutes","c__Clostridia","o__Clostridiales","f__Ruminococcaceae","g__NA","s__sp34864-sp35703"]}},{"id":"seq9797","metadata":{"taxonomy":["k__Bacteria","p__Proteobacteria","c__Alphaproteobacteria","o__Rhizobiales","f__Beijerinckiaceae","g__Beijerinckia","s__derxii-indica"]}},{"id":"seq9804","metadata":{"taxonomy":["k__Bacteria","p__Chloroflexi","c__Chloroflexia","o__Kallotenuales","f__NA","g__NA","s__sp21223"]}},{"id":"seq9807","metadata":{"taxonomy":["k__Bacteria","p__Chloroflexi","c__NA","o__NA","f__NA","g__NA","s__sp21482"]}},{"id":"seq9810","metadata":{"taxonomy":["None","NA","NA","NA","NA","NA","NA"]}},{"id":"seq9811","metadata":{"taxonomy":["k__Bacteria","p__Firmicutes","c__Clostridia","o__Clostridiales","f__Lachnospiraceae","g__Lactonifactor","s__longoviformis"]}},{"id":"seq9814","metadata":{"taxonomy":["k__Bacteria","p__Actinobacteria","c__Rubrobacteria","o__Rubrobacterales","f__Rubrobacteriaceae","g__Rubrobacter","s__sp10738"]}},{"id":"seq9815","metadata":{"taxonomy":["k__Bacteria","p__Proteobacteria","c__Alphaproteobacteria","o__Rhodospirillales","f__Acetobacteraceae","g__Craurococcus","s__sp45574-sp45578"]}},{"id":"seq9817","metadata":{"taxonomy":["k__Bacteria","p__Bacteroidetes","c__Flavobacteriia","o__Flavobacteriales","f__Flavobacteriaceae","g__Chryseobacterium","s__NA"]}},{"id":"seq9821","metadata":{"taxonomy":["k__Bacteria","p__Acidobacteria","c__Acidobacteria","o__NA","f__NA","g__NA","s__sp3566"]}},{"id":"seq9825","metadata":{"taxonomy":["k__Bacteria","p__Proteobacteria","c__Gammaproteobacteria","o__Enterobacteriales","f__Enterobacteriaceae","g__Enterobacter","s__NA"]}},{"id":"seq9826","metadata":{"taxonomy":["k__Bacteria","p__Firmicutes","c__Clostridia","o__Clostridiales","f__Family XI","g__Anaerococcus","s__sp31227"]}},{"id":"seq9827","metadata":{"taxonomy":["k__Bacteria","p__Chloroflexi","c__Chloroflexia","o__Kallotenuales","f__NA","g__NA","s__sp21223"]}},{"id":"seq9828","metadata":{"taxonomy":["k__Bacteria","p__Bacteroidetes","c__Cytophagia","o__Cytophagales","f__Cytophagaceae","g__Hymenobacter","s__ocellatus"]}},{"id":"seq9829","metadata":{"taxonomy":["k__Bacteria","p__Actinobacteria","c__Actinobacteria","o__Micrococcales","f__Micrococcaceae","g__Kocuria","s__aegyptia-polaris"]}},{"id":"seq9830","metadata":{"taxonomy":["k__Bacteria","p__Actinobacteria","c__Rubrobacteria","o__Rubrobacterales","f__Rubrobacteriaceae","g__Rubrobacter","s__sp10748"]}},{"id":"seq9831","metadata":{"taxonomy":["k__Bacteria","p__Proteobacteria","c__Deltaproteobacteria","o__Oligoflexales","f__NA","g__NA","s__sp54442"]}},{"id":"seq9833","metadata":{"taxonomy":["k__Bacteria","p__Actinobacteria","c__Actinobacteria","o__Micrococcales","f__Micrococcaceae","g__Arthrobacter","s__sp7068-sp7074-sp7079"]}},{"id":"seq9840","metadata":{"taxonomy":["k__Bacteria","p__Actinobacteria","c__Thermoleophilia","o__Solirubrobacterales","f__NA","g__NA","s__sp11033"]}},{"id":"seq9847","metadata":{"taxonomy":["k__Bacteria","p__Actinobacteria","c__Thermoleophilia","o__Gaiellales","f__NA","g__NA","s__sp10872"]}},{"id":"seq9849","metadata":{"taxonomy":["k__Bacteria","p__Actinobacteria","c__Actinobacteria","o__Micrococcales","f__Micrococcaceae","g__Arthrobacter","s__sp7073"]}},{"id":"seq9850","metadata":{"taxonomy":["k__Bacteria","p__Proteobacteria","c__Alphaproteobacteria","o__Sphingomonadales","f__Sphingomonadaceae","g__Sphingomonas","s__cynarae-roseiflava"]}},{"id":"seq9851","metadata":{"taxonomy":["k__Bacteria","p__Planctomycetes","c__Phycisphaerae","o__NA","f__NA","g__NA","s__sp41152"]}},{"id":"seq9852","metadata":{"taxonomy":["k__Bacteria","p__Actinobacteria","c__Actinobacteria","o__Propionibacteriales","f__Nocardioidaceae","g__Marmoricola","s__sp7568"]}},{"id":"seq9857","metadata":{"taxonomy":["k__Bacteria","p__Bacteroidetes","c__Sphingobacteriia","o__Sphingobacteriales","f__Chitinophagaceae","g__Ferruginibacter","s__sp18154"]}},{"id":"seq9858","metadata":{"taxonomy":["k__Bacteria","p__Bacteroidetes","c__Cytophagia","o__Cytophagales","f__Cytophagaceae","g__Spirosoma","s__sp15373"]}},{"id":"seq9860","metadata":{"taxonomy":["k__Bacteria","p__Gemmatimonadetes","c__Gemmatimonadetes","o__Gemmatimonadales","f__Gemmatimonadaceae","g__Gemmatimonas","s__sp37847"]}},{"id":"seq9862","metadata":{"taxonomy":["k__Bacteria","p__Actinobacteria","c__Thermoleophilia","o__Solirubrobacterales","f__NA","g__NA","s__sp10972"]}},{"id":"seq9865","metadata":{"taxonomy":["k__Bacteria","p__Firmicutes","c__Clostridia","o__Clostridiales","f__Ruminococcaceae","g__NA","s__sp35737"]}},{"id":"seq9868","metadata":{"taxonomy":["k__Bacteria","p__Proteobacteria","c__Deltaproteobacteria","o__Myxococcales","f__Cystobacteraceae","g__Cystobacter","s__violaceus"]}},{"id":"seq9873","metadata":{"taxonomy":["k__Bacteria","p__Firmicutes","c__Clostridia","o__Clostridiales","f__Lachnospiraceae","g__NA","s__sp33732"]}},{"id":"seq9875","metadata":{"taxonomy":["k__Bacteria","p__Proteobacteria","c__Alphaproteobacteria","o__Rhodospirillales","f__Acetobacteraceae","g__Roseomonas","s__sp45712"]}},{"id":"seq9878","metadata":{"taxonomy":["k__Bacteria","p__Actinobacteria","c__Acidimicrobiia","o__Acidimicrobiales","f__NA","g__NA","s__sp4640"]}},{"id":"seq9880","metadata":{"taxonomy":["k__Bacteria","p__Actinobacteria","c__Actinobacteria","o__Pseudonocardiales","f__Pseudonocardiaceae","g__Pseudonocardia","s__sp8087"]}},{"id":"seq9882","metadata":{"taxonomy":["k__Bacteria","p__Acidobacteria","c__Acidobacteria","o__NA","f__NA","g__NA","s__sp2790"]}},{"id":"seq9885","metadata":{"taxonomy":["k__Bacteria","p__Proteobacteria","c__Betaproteobacteria","o__Burkholderiales","f__Oxalobacteraceae","g__Oxalobacter","s__formigenes"]}},{"id":"seq9886","metadata":{"taxonomy":["k__Bacteria","p__Actinobacteria","c__Rubrobacteria","o__Rubrobacterales","f__Rubrobacteriaceae","g__Rubrobacter","s__sp10729"]}},{"id":"seq9889","metadata":{"taxonomy":["k__Bacteria","p__Firmicutes","c__Clostridia","o__Clostridiales","f__Lachnospiraceae","g__Lachnoclostridium","s__sp32433"]}},{"id":"seq9892","metadata":{"taxonomy":["k__Bacteria","p__Bacteroidetes","c__Flavobacteriia","o__Flavobacteriales","f__Flavobacteriaceae","g__Flavobacterium","s__fluvii-sp16891"]}},{"id":"seq9895","metadata":{"taxonomy":["k__Bacteria","p__Acidobacteria","c__Acidobacteria","o__NA","f__NA","g__Bryobacter","s__sp2479"]}},{"id":"seq9896","metadata":{"taxonomy":["k__Bacteria","p__Actinobacteria","c__Thermoleophilia","o__Solirubrobacterales","f__Solirubrobacteraceae","g__Solirubrobacter","s__sp11106"]}},{"id":"seq9899","metadata":{"taxonomy":["k__Bacteria","p__Chloroflexi","c__NA","o__NA","f__NA","g__NA","s__sp21799"]}},{"id":"seq9901","metadata":{"taxonomy":["k__Bacteria","p__Proteobacteria","c__Alphaproteobacteria","o__Rhodospirillales","f__Acetobacteraceae","g__Roseomonas","s__sp45714-sp45715"]}},{"id":"seq9903","metadata":{"taxonomy":["k__Bacteria","p__Actinobacteria","c__Actinobacteria","o__Propionibacteriales","f__Nocardioidaceae","g__Nocardioides","s__sp7665"]}},{"id":"seq9904","metadata":{"taxonomy":["k__Bacteria","p__Actinobacteria","c__Acidimicrobiia","o__Acidimicrobiales","f__NA","g__NA","s__sp4569"]}},{"id":"seq9911","metadata":{"taxonomy":["k__Bacteria","p__Cyanobacteria","c__Chloroplast","o__Pinus wallichiana","f__Pinus wallichiana","g__Pinus","s__wallichiana"]}},{"id":"seq9913","metadata":{"taxonomy":["k__Bacteria","p__Planctomycetes","c__Planctomycetacia","o__Planctomycetales","f__Planctomycetaceae","g__NA","s__sp42446"]}},{"id":"seq9915","metadata":{"taxonomy":["k__Bacteria","p__Proteobacteria","c__Alphaproteobacteria","o__Sphingomonadales","f__Sphingomonadaceae","g__Sphingomonas","s__koreensis"]}},{"id":"seq9916","metadata":{"taxonomy":["k__Bacteria","p__Firmicutes","c__Clostridia","o__Clostridiales","f__Lachnospiraceae","g__NA","s__sp33774"]}},{"id":"seq9918","metadata":{"taxonomy":["k__Bacteria","p__Actinobacteria","c__NA","o__NA","f__NA","g__NA","s__sp10772"]}},{"id":"seq9919","metadata":{"taxonomy":["k__Bacteria","p__Bacteroidetes","c__Sphingobacteriia","o__Sphingobacteriales","f__Chitinophagaceae","g__Segetibacter","s__aerophilus"]}},{"id":"seq9922","metadata":{"taxonomy":["k__Bacteria","p__Bacteroidetes","c__Sphingobacteriia","o__Sphingobacteriales","f__Chitinophagaceae","g__Flavitalea","s__gansuensis"]}},{"id":"seq9923","metadata":{"taxonomy":["k__Bacteria","p__Actinobacteria","c__Actinobacteria","o__Frankiales","f__Geodermatophilaceae","g__Geodermatophilus","s__africanus-obscurus"]}},{"id":"seq9930","metadata":{"taxonomy":["k__Bacteria","p__Actinobacteria","c__Thermoleophilia","o__Solirubrobacterales","f__NA","g__Conexibacter","s__woesei"]}},{"id":"seq9931","metadata":{"taxonomy":["k__Bacteria","p__Proteobacteria","c__Alphaproteobacteria","o__Rhodospirillales","f__Acetobacteraceae","g__Craurococcus","s__sp45577"]}},{"id":"seq9940","metadata":{"taxonomy":["k__Bacteria","p__Acidobacteria","c__Acidobacteria","o__NA","f__NA","g__NA","s__sp2833-sp2890-sp2907"]}},{"id":"seq9944","metadata":{"taxonomy":["k__Bacteria","p__Bacteroidetes","c__Sphingobacteriia","o__Sphingobacteriales","f__Chitinophagaceae","g__Flavisolibacter","s__sp18210"]}},{"id":"seq9947","metadata":{"taxonomy":["k__Bacteria","p__Gemmatimonadetes","c__Gemmatimonadetes","o__Gemmatimonadales","f__Gemmatimonadaceae","g__NA","s__sp37922"]}},{"id":"seq9948","metadata":{"taxonomy":["k__Bacteria","p__Chloroflexi","c__Chloroflexia","o__Kallotenuales","f__NA","g__NA","s__sp21229"]}},{"id":"seq9950","metadata":{"taxonomy":["k__Bacteria","p__Proteobacteria","c__Alphaproteobacteria","o__Rhodobacterales","f__Rhodobacteraceae","g__Rubellimicrobium","s__roseum"]}},{"id":"seq9951","metadata":{"taxonomy":["k__Bacteria","p__Actinobacteria","c__Actinobacteria","o__Micromonosporales","f__Micromonosporaceae","g__Luedemannella","s__sp7439"]}},{"id":"seq9953","metadata":{"taxonomy":["k__Bacteria","p__Verrucomicrobia","c__Spartobacteria","o__Chthoniobacterales","f__Chthoniobacteraceae","g__Chthoniobacter","s__sp69042"]}},{"id":"seq9954","metadata":{"taxonomy":["k__Bacteria","p__Actinobacteria","c__Actinobacteria","o__Micromonosporales","f__Micromonosporaceae","g__Actinoplanes","s__friuliensis"]}},{"id":"seq9956","metadata":{"taxonomy":["k__Bacteria","p__Bacteroidetes","c__Sphingobacteriia","o__Sphingobacteriales","f__Chitinophagaceae","g__NA","s__sp18439"]}},{"id":"seq9958","metadata":{"taxonomy":["k__Archaea","p__Thaumarchaeota","c__NA","o__NA","f__NA","g__NA","s__sp1565"]}},{"id":"seq9959","metadata":{"taxonomy":["k__Bacteria","p__Actinobacteria","c__Acidimicrobiia","o__Acidimicrobiales","f__NA","g__NA","s__sp4573"]}},{"id":"seq9962","metadata":{"taxonomy":["k__Bacteria","p__Deinococcus-Thermus","c__Deinococci","o__Deinococcales","f__Deinococcaceae","g__Deinococcus","s__navajonensis"]}},{"id":"seq9970","metadata":{"taxonomy":["k__Bacteria","p__Actinobacteria","c__Actinobacteria","o__Corynebacteriales","f__Corynebacteriaceae","g__Corynebacterium","s__canis"]}},{"id":"seq9971","metadata":{"taxonomy":["k__Bacteria","p__Bacteroidetes","c__Bacteroidia","o__Bacteroidales","f__Porphyromonadaceae","g__Odoribacter","s__sp13184"]}},{"id":"seq9972","metadata":{"taxonomy":["k__Bacteria","p__Actinobacteria","c__Rubrobacteria","o__Rubrobacterales","f__Rubrobacteriaceae","g__Rubrobacter","s__sp10746-sp10749"]}},{"id":"seq9973","metadata":{"taxonomy":["k__Bacteria","p__Actinobacteria","c__Actinobacteria","o__Propionibacteriales","f__Propionibacteriaceae","g__Marinilutecoccus","s__sp7732-sp7833"]}},{"id":"seq9975","metadata":{"taxonomy":["k__Bacteria","p__Actinobacteria","c__Actinobacteria","o__Micromonosporales","f__Micromonosporaceae","g__Actinoplanes","s__friuliensis"]}},{"id":"seq9977","metadata":{"taxonomy":["k__Bacteria","p__Gemmatimonadetes","c__Gemmatimonadetes","o__Gemmatimonadales","f__Gemmatimonadaceae","g__NA","s__sp37922"]}},{"id":"seq9978","metadata":{"taxonomy":["k__Bacteria","p__Actinobacteria","c__Rubrobacteria","o__Rubrobacterales","f__Rubrobacteriaceae","g__Rubrobacter","s__sp10730"]}},{"id":"seq9982","metadata":{"taxonomy":["k__Bacteria","p__Firmicutes","c__Clostridia","o__Clostridiales","f__Lachnospiraceae","g__Pseudobutyrivibrio","s__sp33090"]}},{"id":"seq9984","metadata":{"taxonomy":["k__Bacteria","p__Proteobacteria","c__Deltaproteobacteria","o__Myxococcales","f__Haliangiaceae","g__Haliangium","s__sp53599"]}},{"id":"seq9988","metadata":{"taxonomy":["k__Bacteria","p__Actinobacteria","c__Actinobacteria","o__Micrococcales","f__Micrococcaceae","g__Micrococcus","s__cohnii"]}},{"id":"seq9994","metadata":{"taxonomy":["k__Bacteria","p__Proteobacteria","c__Betaproteobacteria","o__Burkholderiales","f__Oxalobacteraceae","g__Noviherbaspirillum","s__sp49442"]}},{"id":"seq10002","metadata":{"taxonomy":["k__Bacteria","p__Chloroflexi","c__NA","o__NA","f__NA","g__NA","s__sp21493"]}},{"id":"seq10006","metadata":{"taxonomy":["k__Bacteria","p__Bacteroidetes","c__Bacteroidia","o__Bacteroidales","f__Porphyromonadaceae","g__Odoribacter","s__sp13183"]}},{"id":"seq10007","metadata":{"taxonomy":["k__Bacteria","p__Proteobacteria","c__Alphaproteobacteria","o__Rhodospirillales","f__Acetobacteraceae","g__NA","s__sp45751"]}},{"id":"seq10009","metadata":{"taxonomy":["k__Bacteria","p__Proteobacteria","c__Betaproteobacteria","o__Burkholderiales","f__Comamonadaceae","g__Aquabacterium","s__niu"]}},{"id":"seq10016","metadata":{"taxonomy":["k__Bacteria","p__Actinobacteria","c__Acidimicrobiia","o__Acidimicrobiales","f__NA","g__NA","s__sp4593"]}},{"id":"seq10019","metadata":{"taxonomy":["k__Bacteria","p__Firmicutes","c__Bacilli","o__Bacillales","f__Paenibacillaceae","g__Oxalophagus","s__oxalicus"]}},{"id":"seq10020","metadata":{"taxonomy":["k__Bacteria","p__Acidobacteria","c__Acidobacteria","o__NA","f__NA","g__NA","s__sp2931"]}},{"id":"seq10023","metadata":{"taxonomy":["k__Bacteria","p__Proteobacteria","c__Deltaproteobacteria","o__Myxococcales","f__NA","g__NA","s__NA"]}},{"id":"seq10024","metadata":{"taxonomy":["k__Bacteria","p__Actinobacteria","c__Actinobacteria","o__Streptosporangiales","f__Thermomonosporaceae","g__Actinoallomurus","s__coprocola-oryzae"]}},{"id":"seq10025","metadata":{"taxonomy":["k__Bacteria","p__Gemmatimonadetes","c__Gemmatimonadetes","o__Gemmatimonadales","f__Gemmatimonadaceae","g__NA","s__sp37957"]}},{"id":"seq10026","metadata":{"taxonomy":["k__Bacteria","p__Actinobacteria","c__Thermoleophilia","o__Gaiellales","f__Gaiellaceae","g__Gaiella","s__sp10795-sp10801-sp10900"]}},{"id":"seq10028","metadata":{"taxonomy":["k__Bacteria","p__Planctomycetes","c__Planctomycetacia","o__Planctomycetales","f__Planctomycetaceae","g__NA","s__sp42446"]}},{"id":"seq10033","metadata":{"taxonomy":["k__Bacteria","p__Chloroflexi","c__Chloroflexia","o__Kallotenuales","f__NA","g__NA","s__sp21232"]}},{"id":"seq10035","metadata":{"taxonomy":["k__Bacteria","p__Proteobacteria","c__Betaproteobacteria","o__Burkholderiales","f__Oxalobacteraceae","g__Massilia-Undibacterium","s__sp49359-sp49478"]}},{"id":"seq10036","metadata":{"taxonomy":["k__Bacteria","p__Actinobacteria","c__Thermoleophilia","o__Solirubrobacterales","f__Solirubrobacteraceae","g__Solirubrobacter","s__sp11113"]}},{"id":"seq10037","metadata":{"taxonomy":["k__Bacteria","p__Actinobacteria","c__Rubrobacteria","o__Rubrobacterales","f__Rubrobacteriaceae","g__Rubrobacter","s__sp10733"]}},{"id":"seq10038","metadata":{"taxonomy":["k__Bacteria","p__Proteobacteria","c__Betaproteobacteria","o__Burkholderiales","f__Oxalobacteraceae","g__Massilia","s__aerilata"]}},{"id":"seq10039","metadata":{"taxonomy":["k__Bacteria","p__Actinobacteria","c__Actinobacteria","o__Frankiales","f__Geodermatophilaceae","g__NA","s__sp6088"]}},{"id":"seq10041","metadata":{"taxonomy":["k__Bacteria","p__Bacteroidetes","c__Sphingobacteriia","o__Sphingobacteriales","f__Chitinophagaceae","g__Flavisolibacter","s__ginsengisoli-sp18184"]}},{"id":"seq10044","metadata":{"taxonomy":["k__Bacteria","p__Bacteroidetes","c__Bacteroidia","o__Bacteroidales","f__Porphyromonadaceae","g__Odoribacter","s__sp13176"]}},{"id":"seq10045","metadata":{"taxonomy":["k__Bacteria","p__Firmicutes","c__Bacilli","o__Bacillales","f__Paenibacillaceae","g__Paenibacillus","s__sp27242"]}},{"id":"seq10050","metadata":{"taxonomy":["k__Bacteria","p__Proteobacteria","c__Alphaproteobacteria","o__Sphingomonadales","f__Sphingomonadaceae","g__Sphingomonas","s__sp47877"]}},{"id":"seq10055","metadata":{"taxonomy":["k__Bacteria","p__Firmicutes","c__Clostridia","o__Clostridiales","f__NA","g__NA","s__sp31072"]}},{"id":"seq10057","metadata":{"taxonomy":["k__Bacteria","p__Actinobacteria","c__Actinobacteria","o__Propionibacteriales","f__Nocardioidaceae","g__Nocardioides","s__mesophilus"]}},{"id":"seq10061","metadata":{"taxonomy":["k__Bacteria","p__Firmicutes","c__Bacilli","o__Bacillales","f__Bacillaceae","g__Bacillus","s__NA"]}},{"id":"seq10062","metadata":{"taxonomy":["k__Bacteria","p__Actinobacteria","c__Actinobacteria","o__Propionibacteriales","f__Nocardioidaceae","g__Kribbella","s__NA"]}},{"id":"seq10074","metadata":{"taxonomy":["k__Bacteria","p__Proteobacteria","c__Deltaproteobacteria","o__Myxococcales","f__NA","g__NA","s__NA"]}},{"id":"seq10078","metadata":{"taxonomy":["k__Bacteria","p__Firmicutes","c__Clostridia","o__Clostridiales","f__Family XIII","g__Eubacterium","s__sp31674"]}},{"id":"seq10082","metadata":{"taxonomy":["k__Bacteria","p__Bacteroidetes","c__Bacteroidia","o__Bacteroidales","f__Porphyromonadaceae","g__Parabacteroides","s__merdae"]}},{"id":"seq10084","metadata":{"taxonomy":["k__Bacteria","p__Actinobacteria","c__Actinobacteria","o__Streptomycetales","f__Streptomycetaceae","g__Streptomyces","s__californicus"]}},{"id":"seq10085","metadata":{"taxonomy":["k__Bacteria","p__Actinobacteria","c__Actinobacteria","o__Propionibacteriales","f__Nocardioidaceae","g__Nocardioides","s__mesophilus"]}},{"id":"seq10086","metadata":{"taxonomy":["k__Bacteria","p__Deinococcus-Thermus","c__Deinococci","o__Deinococcales","f__Deinococcaceae","g__Deinococcus","s__pimensis"]}},{"id":"seq10088","metadata":{"taxonomy":["k__Bacteria","p__Actinobacteria","c__Actinobacteria","o__Frankiales","f__Sporichthyaceae","g__NA","s__sp6154"]}},{"id":"seq10089","metadata":{"taxonomy":["k__Bacteria","p__Bacteroidetes","c__Cytophagia","o__Cytophagales","f__Cyclobacteriaceae","g__NA","s__sp15056"]}},{"id":"seq10096","metadata":{"taxonomy":["k__Bacteria","p__Planctomycetes","c__Planctomycetacia","o__Planctomycetales","f__Planctomycetaceae","g__NA","s__sp42230"]}},{"id":"seq10097","metadata":{"taxonomy":["k__Bacteria","p__Proteobacteria","c__Alphaproteobacteria","o__Rhizobiales","f__Methylobacteriaceae","g__Methylobacterium","s__sp43894"]}},{"id":"seq10098","metadata":{"taxonomy":["k__Bacteria","p__Actinobacteria","c__Thermoleophilia","o__Solirubrobacterales","f__Patulibacteraceae","g__Conexibacter-Patulibacter","s__sp11076-woesei"]}},{"id":"seq10099","metadata":{"taxonomy":["k__Bacteria","p__Acidobacteria","c__Acidobacteria","o__NA","f__NA","g__Bryobacter","s__sp2566"]}},{"id":"seq10104","metadata":{"taxonomy":["k__Bacteria","p__Proteobacteria","c__Betaproteobacteria","o__Burkholderiales","f__Oxalobacteraceae","g__Massilia","s__suwonensis"]}},{"id":"seq10105","metadata":{"taxonomy":["k__Bacteria","p__Planctomycetes","c__Planctomycetacia","o__Planctomycetales","f__Planctomycetaceae","g__NA","s__sp42254"]}},{"id":"seq10109","metadata":{"taxonomy":["k__Bacteria","p__Proteobacteria","c__Alphaproteobacteria","o__Sphingomonadales","f__NA","g__NA","s__sp47460-sp47567"]}},{"id":"seq10110","metadata":{"taxonomy":["k__Bacteria","p__Actinobacteria","c__Thermoleophilia","o__Solirubrobacterales","f__NA","g__NA","s__sp11023"]}},{"id":"seq10113","metadata":{"taxonomy":["k__Bacteria","p__Actinobacteria","c__Actinobacteria","o__Streptomycetales","f__Streptomycetaceae","g__Streptomyces","s__NA"]}},{"id":"seq10118","metadata":{"taxonomy":["k__Bacteria","p__Cyanobacteria","c__NA","o__NA","f__NA","g__NA","s__sp23693"]}},{"id":"seq10119","metadata":{"taxonomy":["None","NA","NA","NA","NA","NA","NA"]}},{"id":"seq10121","metadata":{"taxonomy":["k__Bacteria","p__Actinobacteria","c__Actinobacteria","o__Propionibacteriales","f__Propionibacteriaceae","g__Microlunatus","s__panaciterrae"]}},{"id":"seq10124","metadata":{"taxonomy":["k__Bacteria","p__Chloroflexi","c__Chloroflexia","o__Kallotenuales","f__NA","g__NA","s__sp21223"]}},{"id":"seq10126","metadata":{"taxonomy":["k__Bacteria","p__Proteobacteria","c__Alphaproteobacteria","o__Rhizobiales","f__Methylobacteriaceae","g__Microvirga","s__aerilata-aerophila-sp43923"]}},{"id":"seq10127","metadata":{"taxonomy":["k__Bacteria","p__Planctomycetes","c__Phycisphaerae","o__NA","f__NA","g__NA","s__sp41146"]}},{"id":"seq10134","metadata":{"taxonomy":["k__Bacteria","p__Proteobacteria","c__Alphaproteobacteria","o__Sphingomonadales","f__NA","g__NA","s__sp48028"]}},{"id":"seq10141","metadata":{"taxonomy":["k__Bacteria","p__Actinobacteria","c__Actinobacteria","o__Frankiales","f__Geodermatophilaceae","g__Geodermatophilus","s__africanus-obscurus-siccatus"]}},{"id":"seq10143","metadata":{"taxonomy":["k__Bacteria","p__Actinobacteria","c__Thermoleophilia","o__Solirubrobacterales","f__NA","g__NA","s__sp11003"]}},{"id":"seq10147","metadata":{"taxonomy":["k__Bacteria","p__Actinobacteria","c__Acidimicrobiia","o__Acidimicrobiales","f__NA","g__NA","s__sp4645"]}},{"id":"seq10151","metadata":{"taxonomy":["k__Bacteria","p__Acidobacteria","c__Acidobacteria","o__NA","f__NA","g__Bryobacter","s__sp2528"]}},{"id":"seq10155","metadata":{"taxonomy":["k__Bacteria","p__Actinobacteria","c__Actinobacteria","o__NA","f__NA","g__NA","s__NA"]}},{"id":"seq10160","metadata":{"taxonomy":["k__Bacteria","p__Actinobacteria","c__Actinobacteria","o__Micrococcales","f__Microbacteriaceae","g__Agromyces","s__iriomotensis"]}},{"id":"seq10163","metadata":{"taxonomy":["k__Bacteria","p__Proteobacteria","c__Alphaproteobacteria","o__Rhizobiales","f__Methylobacteriaceae","g__Methylobacterium","s__sp43894"]}},{"id":"seq10165","metadata":{"taxonomy":["k__Bacteria","p__Proteobacteria","c__Deltaproteobacteria","o__Myxococcales","f__NA","g__NA","s__sp53926"]}},{"id":"seq10166","metadata":{"taxonomy":["k__Bacteria","p__Actinobacteria","c__Rubrobacteria","o__Rubrobacterales","f__Rubrobacteriaceae","g__Rubrobacter","s__sp10738-sp10763"]}},{"id":"seq10167","metadata":{"taxonomy":["k__Bacteria","p__Proteobacteria","c__Alphaproteobacteria","o__Rhizobiales","f__Methylobacteriaceae","g__Microvirga","s__aerilata"]}},{"id":"seq10168","metadata":{"taxonomy":["k__Bacteria","p__Actinobacteria","c__Thermoleophilia","o__Solirubrobacterales","f__Patulibacteraceae","g__Patulibacter","s__sp11080"]}},{"id":"seq10171","metadata":{"taxonomy":["k__Bacteria","p__Actinobacteria","c__Thermoleophilia","o__Solirubrobacterales","f__Solirubrobacteraceae","g__Solirubrobacter","s__sp11104"]}},{"id":"seq10174","metadata":{"taxonomy":["k__Bacteria","p__Actinobacteria","c__Actinobacteria","o__Micrococcales","f__Dermabacteraceae","g__Brachybacterium","s__conglomeratum-faecium-paraconglomeratum"]}},{"id":"seq10175","metadata":{"taxonomy":["k__Bacteria","p__Firmicutes","c__Clostridia","o__Clostridiales","f__Lachnospiraceae","g__NA","s__sp33418"]}},{"id":"seq10176","metadata":{"taxonomy":["k__Bacteria","p__Gemmatimonadetes","c__Gemmatimonadetes","o__Gemmatimonadales","f__Gemmatimonadaceae","g__NA","s__sp38002"]}},{"id":"seq10178","metadata":{"taxonomy":["k__Bacteria","p__Actinobacteria","c__Coriobacteriia","o__Coriobacteriales","f__Coriobacteriaceae","g__Gordonibacter","s__faecihominis"]}},{"id":"seq10180","metadata":{"taxonomy":["k__Bacteria","p__Acidobacteria","c__Acidobacteria","o__NA","f__NA","g__NA","s__sp3233"]}},{"id":"seq10183","metadata":{"taxonomy":["k__Bacteria","p__Proteobacteria","c__Alphaproteobacteria","o__Rhodospirillales","f__Rhodospirillaceae","g__Defluviicoccus","s__NA"]}},{"id":"seq10185","metadata":{"taxonomy":["k__Bacteria","p__Planctomycetes","c__Phycisphaerae","o__NA","f__NA","g__NA","s__sp41150"]}},{"id":"seq10188","metadata":{"taxonomy":["k__Bacteria","p__Actinobacteria","c__Actinobacteria","o__Micrococcales","f__Micrococcaceae","g__Arthrobacter-Pseudarthrobacter","s__NA"]}},{"id":"seq10189","metadata":{"taxonomy":["k__Bacteria","p__Actinobacteria","c__Actinobacteria","o__Frankiales","f__Geodermatophilaceae","g__Blastococcus","s__jejuensis-sp6088"]}},{"id":"seq10190","metadata":{"taxonomy":["k__Bacteria","p__Acidobacteria","c__Acidobacteria","o__NA","f__NA","g__NA","s__sp2790"]}},{"id":"seq10191","metadata":{"taxonomy":["k__Bacteria","p__Actinobacteria","c__Actinobacteria","o__Corynebacteriales","f__Corynebacteriaceae","g__Corynebacterium","s__glyciniphilum-stationis"]}},{"id":"seq10194","metadata":{"taxonomy":["k__Bacteria","p__Actinobacteria","c__NA","o__NA","f__NA","g__NA","s__sp10781"]}},{"id":"seq10198","metadata":{"taxonomy":["k__Bacteria","p__Proteobacteria","c__Betaproteobacteria","o__Burkholderiales","f__Oxalobacteraceae","g__NA","s__sp49494"]}},{"id":"seq10202","metadata":{"taxonomy":["k__Bacteria","p__Actinobacteria","c__Rubrobacteria","o__Rubrobacterales","f__Rubrobacteriaceae","g__Rubrobacter","s__sp10748"]}},{"id":"seq10203","metadata":{"taxonomy":["k__Bacteria","p__Bacteroidetes","c__Sphingobacteriia","o__Sphingobacteriales","f__Chitinophagaceae","g__Ferruginibacter","s__sp18147"]}},{"id":"seq10204","metadata":{"taxonomy":["k__Bacteria","p__Gemmatimonadetes","c__Gemmatimonadetes","o__NA","f__NA","g__NA","s__sp38062"]}},{"id":"seq10205","metadata":{"taxonomy":["k__Bacteria","p__Acidobacteria","c__Acidobacteria","o__NA","f__NA","g__NA","s__sp3501-sp3619"]}},{"id":"seq10206","metadata":{"taxonomy":["k__Bacteria","p__Armatimonadetes","c__NA","o__NA","f__NA","g__NA","s__sp11631"]}},{"id":"seq10210","metadata":{"taxonomy":["k__Bacteria","p__Acidobacteria","c__Acidobacteria","o__NA","f__NA","g__NA","s__sp3450-sp3474-sp3573"]}},{"id":"seq10211","metadata":{"taxonomy":["k__Bacteria","p__Chloroflexi","c__Thermomicrobia","o__NA","f__NA","g__NA","s__sp21839"]}},{"id":"seq10213","metadata":{"taxonomy":["k__Bacteria","p__Proteobacteria","c__Deltaproteobacteria","o__Myxococcales","f__Polyangiaceae","g__Sorangium","s__sp54031"]}},{"id":"seq10218","metadata":{"taxonomy":["k__Bacteria","p__Gemmatimonadetes","c__Gemmatimonadetes","o__Gemmatimonadales","f__Gemmatimonadaceae","g__Gemmatimonas","s__sp37827"]}},{"id":"seq10219","metadata":{"taxonomy":["k__Bacteria","p__Actinobacteria","c__Acidimicrobiia","o__Acidimicrobiales","f__NA","g__NA","s__sp4628"]}},{"id":"seq10220","metadata":{"taxonomy":["k__Bacteria","p__Actinobacteria","c__Thermoleophilia","o__Gaiellales","f__NA","g__NA","s__sp10915"]}},{"id":"seq10221","metadata":{"taxonomy":["k__Bacteria","p__Actinobacteria","c__Actinobacteria","o__Frankiales","f__Geodermatophilaceae","g__Geodermatophilus","s__NA"]}},{"id":"seq10223","metadata":{"taxonomy":["k__Bacteria","p__Actinobacteria","c__Rubrobacteria","o__Rubrobacterales","f__Rubrobacteriaceae","g__Rubrobacter","s__sp10748"]}},{"id":"seq10229","metadata":{"taxonomy":["k__Bacteria","p__Actinobacteria","c__Actinobacteria","o__Micrococcales","f__Micrococcaceae","g__Arthrobacter","s__tecti"]}},{"id":"seq10230","metadata":{"taxonomy":["k__Bacteria","p__Firmicutes","c__Bacilli","o__Bacillales","f__Bacillaceae","g__Bacillus","s__zhanjiangensis"]}},{"id":"seq10231","metadata":{"taxonomy":["k__Bacteria","p__Actinobacteria","c__Actinobacteria","o__Micrococcales","f__Microbacteriaceae","g__Microcella","s__alkaliphila"]}},{"id":"seq10233","metadata":{"taxonomy":["k__Bacteria","p__Bacteroidetes","c__Bacteroidia","o__Bacteroidales","f__Bacteroidaceae","g__Bacteroides","s__caccae"]}},{"id":"seq10235","metadata":{"taxonomy":["k__Bacteria","p__Chloroflexi","c__NA","o__NA","f__NA","g__NA","s__sp21452"]}},{"id":"seq10238","metadata":{"taxonomy":["k__Bacteria","p__Gemmatimonadetes","c__Gemmatimonadetes","o__Gemmatimonadales","f__Gemmatimonadaceae","g__NA","s__sp38006"]}},{"id":"seq10242","metadata":{"taxonomy":["k__Bacteria","p__Actinobacteria","c__Actinobacteria","o__Micrococcales","f__Beutenbergiaceae","g__Miniimonas","s__arenae"]}},{"id":"seq10244","metadata":{"taxonomy":["k__Bacteria","p__Actinobacteria","c__Thermoleophilia","o__Solirubrobacterales","f__Solirubrobacteraceae","g__Solirubrobacter","s__sp11102"]}},{"id":"seq10246","metadata":{"taxonomy":["k__Bacteria","p__Proteobacteria","c__Alphaproteobacteria","o__Sphingomonadales","f__Sphingomonadaceae","g__Sphingomonas","s__humi"]}},{"id":"seq10252","metadata":{"taxonomy":["k__Bacteria","p__Bacteroidetes","c__Cytophagia","o__Cytophagales","f__Cytophagaceae","g__Hymenobacter","s__sp15218"]}},{"id":"seq10253","metadata":{"taxonomy":["k__Bacteria","p__Gemmatimonadetes","c__Gemmatimonadetes","o__Gemmatimonadales","f__Gemmatimonadaceae","g__NA","s__sp37993"]}},{"id":"seq10254","metadata":{"taxonomy":["k__Bacteria","p__Nitrospirae","c__Nitrospira","o__Nitrospirales","f__Nitrospiraceae","g__Nitrospira","s__sp39741"]}},{"id":"seq10262","metadata":{"taxonomy":["k__Bacteria","p__Actinobacteria","c__Actinobacteria","o__Propionibacteriales","f__Nocardioidaceae","g__Nocardioides","s__nitrophenolicus"]}},{"id":"seq10264","metadata":{"taxonomy":["k__Bacteria","p__Acidobacteria","c__Holophagae","o__NA","f__NA","g__Acidobacteria","s__bacterium-sp3732-sp3764"]}},{"id":"seq10265","metadata":{"taxonomy":["k__Bacteria","p__Actinobacteria","c__Actinobacteria","o__Streptomycetales","f__Streptomycetaceae","g__Streptomyces","s__sp10061"]}},{"id":"seq10266","metadata":{"taxonomy":["k__Bacteria","p__Actinobacteria","c__Thermoleophilia","o__Solirubrobacterales","f__Solirubrobacteraceae","g__Solirubrobacter","s__sp11113"]}},{"id":"seq10267","metadata":{"taxonomy":["k__Bacteria","p__Cyanobacteria","c__Cyanobacteria","o__NA","f__FamilyI","g__Crinalium","s__epipsammum"]}},{"id":"seq10268","metadata":{"taxonomy":["k__Bacteria","p__Chloroflexi","c__Chloroflexia","o__Kallotenuales","f__NA","g__NA","s__sp21228"]}},{"id":"seq10269","metadata":{"taxonomy":["k__Bacteria","p__Actinobacteria","c__Thermoleophilia","o__Solirubrobacterales","f__NA","g__NA","s__sp10967"]}},{"id":"seq10271","metadata":{"taxonomy":["k__Bacteria","p__Firmicutes","c__Bacilli","o__Bacillales","f__Paenibacillaceae","g__Ammoniphilus","s__oxalaticus"]}},{"id":"seq10272","metadata":{"taxonomy":["k__Bacteria","p__Actinobacteria","c__Actinobacteria","o__Frankiales","f__NA","g__NA","s__sp6166"]}},{"id":"seq10274","metadata":{"taxonomy":["k__Bacteria","p__Proteobacteria","c__Gammaproteobacteria","o__Enterobacteriales","f__Enterobacteriaceae","g__Salmonella","s__enterica"]}},{"id":"seq10278","metadata":{"taxonomy":["k__Bacteria","p__Firmicutes","c__Clostridia","o__Clostridiales","f__Lachnospiraceae","g__Tyzzerella","s__sp33301"]}},{"id":"seq10281","metadata":{"taxonomy":["k__Bacteria","p__Actinobacteria","c__Thermoleophilia","o__Gaiellales","f__Gaiellaceae","g__Gaiella","s__sp10808"]}},{"id":"seq10282","metadata":{"taxonomy":["k__Bacteria","p__Actinobacteria","c__Actinobacteria","o__Micrococcales","f__Cellulomonadaceae","g__Cellulomonas","s__flavigena-iranensis"]}},{"id":"seq10283","metadata":{"taxonomy":["k__Bacteria","p__Proteobacteria","c__Alphaproteobacteria","o__Sphingomonadales","f__NA","g__NA","s__sp47468"]}},{"id":"seq10285","metadata":{"taxonomy":["k__Bacteria","p__Deinococcus-Thermus","c__Deinococci","o__Deinococcales","f__Trueperaceae","g__Truepera","s__sp24022"]}},{"id":"seq10288","metadata":{"taxonomy":["k__Bacteria","p__Proteobacteria","c__Deltaproteobacteria","o__Desulfobacterales","f__Nitrospinaceae","g__NA","s__sp52391"]}},{"id":"seq10291","metadata":{"taxonomy":["k__Bacteria","p__Proteobacteria","c__Betaproteobacteria","o__Burkholderiales","f__Comamonadaceae","g__NA","s__sp49259"]}},{"id":"seq10294","metadata":{"taxonomy":["k__Bacteria","p__Planctomycetes","c__Phycisphaerae","o__NA","f__NA","g__NA","s__sp41144"]}},{"id":"seq10296","metadata":{"taxonomy":["k__Bacteria","p__Bacteroidetes","c__Flavobacteriia","o__Flavobacteriales","f__Flavobacteriaceae","g__Chryseobacterium","s__arachidis-hagamense-taiwanense"]}},{"id":"seq10303","metadata":{"taxonomy":["k__Bacteria","p__Proteobacteria","c__Alphaproteobacteria","o__Rhodospirillales","f__Acetobacteraceae","g__Craurococcus","s__sp45574"]}},{"id":"seq10304","metadata":{"taxonomy":["k__Bacteria","p__Actinobacteria","c__Actinobacteria","o__Propionibacteriales","f__Nocardioidaceae","g__Nocardioides","s__sp7679"]}},{"id":"seq10306","metadata":{"taxonomy":["k__Bacteria","p__Actinobacteria","c__Acidimicrobiia","o__Acidimicrobiales","f__Iamiaceae","g__Iamia","s__sp4310"]}},{"id":"seq10310","metadata":{"taxonomy":["k__Bacteria","p__Proteobacteria","c__Alphaproteobacteria","o__Rhizobiales","f__Hyphomicrobiaceae","g__Devosia","s__geojensis"]}},{"id":"seq10315","metadata":{"taxonomy":["k__Bacteria","p__Bacteroidetes","c__Bacteroidia","o__Bacteroidales","f__Bacteroidaceae","g__Bacteroides","s__ovatus"]}},{"id":"seq10316","metadata":{"taxonomy":["k__Bacteria","p__Proteobacteria","c__Alphaproteobacteria","o__Rhodospirillales","f__NA","g__*Alysiosphaera","s__sp46519"]}},{"id":"seq10319","metadata":{"taxonomy":["k__Bacteria","p__Actinobacteria","c__Thermoleophilia","o__Gaiellales","f__NA","g__NA","s__NA"]}},{"id":"seq10320","metadata":{"taxonomy":["k__Bacteria","p__Firmicutes","c__Bacilli","o__Bacillales","f__Bacillaceae","g__Bacillus","s__NA"]}},{"id":"seq10322","metadata":{"taxonomy":["k__Bacteria","p__Firmicutes","c__Bacilli","o__Bacillales","f__Paenibacillaceae","g__Paenibacillus","s__sp27122"]}},{"id":"seq10323","metadata":{"taxonomy":["k__Bacteria","p__Actinobacteria","c__Nitriliruptoria","o__Euzebyales","f__Euzebyaceae","g__Euzebya","s__sp10633"]}},{"id":"seq10324","metadata":{"taxonomy":["k__Bacteria","p__Actinobacteria","c__Thermoleophilia","o__Solirubrobacterales","f__NA","g__NA","s__sp11005"]}},{"id":"seq10328","metadata":{"taxonomy":["k__Bacteria","p__Proteobacteria","c__Alphaproteobacteria","o__Rhizobiales","f__Bradyrhizobiaceae","g__NA","s__sp43322"]}},{"id":"seq10331","metadata":{"taxonomy":["k__Bacteria","p__Actinobacteria","c__Actinobacteria","o__Frankiales","f__Geodermatophilaceae","g__Geodermatophilus","s__africanus-obscurus"]}},{"id":"seq10335","metadata":{"taxonomy":["k__Bacteria","p__Chloroflexi","c__NA","o__NA","f__NA","g__NA","s__sp21491"]}},{"id":"seq10336","metadata":{"taxonomy":["k__Bacteria","p__Proteobacteria","c__Deltaproteobacteria","o__NA","f__NA","g__NA","s__sp53319-sp53396"]}},{"id":"seq10337","metadata":{"taxonomy":["k__Bacteria","p__Actinobacteria","c__Thermoleophilia","o__Solirubrobacterales","f__NA","g__NA","s__sp11031"]}},{"id":"seq10340","metadata":{"taxonomy":["k__Bacteria","p__Proteobacteria","c__Alphaproteobacteria","o__Sphingomonadales","f__Sphingomonadaceae","g__Novosphingobium","s__sp47624"]}},{"id":"seq10342","metadata":{"taxonomy":["k__Bacteria","p__Gemmatimonadetes","c__Gemmatimonadetes","o__Gemmatimonadales","f__Gemmatimonadaceae","g__NA","s__sp37959"]}},{"id":"seq10343","metadata":{"taxonomy":["k__Bacteria","p__Actinobacteria","c__Thermoleophilia","o__Gaiellales","f__NA","g__NA","s__sp10951"]}},{"id":"seq10345","metadata":{"taxonomy":["k__Bacteria","p__Acidobacteria","c__Acidobacteria","o__NA","f__NA","g__NA","s__sp3606"]}},{"id":"seq10348","metadata":{"taxonomy":["k__Bacteria","p__Actinobacteria","c__Actinobacteria","o__Micrococcales","f__Cellulomonadaceae","g__Actinotalea-Cellulomonas","s__bogoriensis-fermentans-ferrariae"]}},{"id":"seq10353","metadata":{"taxonomy":["k__Bacteria","p__Acidobacteria","c__Holophagae","o__NA","f__NA","g__Acidobacteria","s__bacterium"]}},{"id":"seq10367","metadata":{"taxonomy":["k__Bacteria","p__Actinobacteria","c__Actinobacteria","o__Micromonosporales","f__Micromonosporaceae","g__Phytohabitans","s__houttuyneae-rumicis-suffuscus"]}},{"id":"seq10373","metadata":{"taxonomy":["k__Bacteria","p__Acidobacteria","c__Acidobacteria","o__NA","f__NA","g__Blastocatella","s__sp2984"]}},{"id":"seq10374","metadata":{"taxonomy":["k__Bacteria","p__Proteobacteria","c__Betaproteobacteria","o__Nitrosomonadales","f__Nitrosomonadaceae","g__NA","s__sp50165-sp50279"]}},{"id":"seq10375","metadata":{"taxonomy":["k__Bacteria","p__Firmicutes","c__Clostridia","o__Clostridiales","f__Lachnospiraceae","g__NA","s__sp32861"]}},{"id":"seq10378","metadata":{"taxonomy":["k__Bacteria","p__Chloroflexi","c__NA","o__NA","f__NA","g__NA","s__sp21788"]}},{"id":"seq10381","metadata":{"taxonomy":["k__Bacteria","p__Actinobacteria","c__Thermoleophilia","o__Solirubrobacterales","f__Solirubrobacteraceae","g__Solirubrobacter","s__sp11099"]}},{"id":"seq10386","metadata":{"taxonomy":["k__Bacteria","p__Firmicutes","c__Clostridia","o__Clostridiales","f__Ruminococcaceae","g__NA","s__sp35834"]}},{"id":"seq10387","metadata":{"taxonomy":["k__Bacteria","p__Proteobacteria","c__Alphaproteobacteria","o__Rhizobiales","f__Methylobacteriaceae","g__Methylobacterium","s__sp43880"]}},{"id":"seq10390","metadata":{"taxonomy":["k__Bacteria","p__Actinobacteria","c__Rubrobacteria","o__Rubrobacterales","f__Rubrobacteriaceae","g__Rubrobacter","s__sp10738"]}},{"id":"seq10391","metadata":{"taxonomy":["k__Bacteria","p__Actinobacteria","c__Actinobacteria","o__Micromonosporales","f__Micromonosporaceae","g__Catellatospora","s__sp7406"]}},{"id":"seq10401","metadata":{"taxonomy":["k__Bacteria","p__Firmicutes","c__Erysipelotrichia","o__Erysipelotrichales","f__Erysipelotrichaceae","g__Faecalitalea","s__sp36732"]}},{"id":"seq10402","metadata":{"taxonomy":["k__Bacteria","p__Actinobacteria","c__Actinobacteria","o__Micrococcales","f__Microbacteriaceae","g__Microbacterium","s__ginsengiterrae-paraoxydans"]}},{"id":"seq10404","metadata":{"taxonomy":["k__Bacteria","p__Actinobacteria","c__Thermoleophilia","o__Gaiellales","f__NA","g__NA","s__sp10943"]}},{"id":"seq10406","metadata":{"taxonomy":["k__Bacteria","p__Actinobacteria","c__Actinobacteria","o__Propionibacteriales","f__Nocardioidaceae","g__Nocardioides","s__sp7657"]}},{"id":"seq10409","metadata":{"taxonomy":["k__Bacteria","p__Actinobacteria","c__Actinobacteria","o__Streptosporangiales","f__Thermomonosporaceae","g__Actinomadura","s__sp10344"]}},{"id":"seq10410","metadata":{"taxonomy":["k__Bacteria","p__Actinobacteria","c__Acidimicrobiia","o__Acidimicrobiales","f__NA","g__NA","s__sp4615"]}},{"id":"seq10418","metadata":{"taxonomy":["None","NA","NA","NA","NA","NA","NA"]}},{"id":"seq10423","metadata":{"taxonomy":["k__Bacteria","p__Bacteroidetes","c__Sphingobacteriia","o__Sphingobacteriales","f__Chitinophagaceae","g__Segetibacter","s__sp18303"]}},{"id":"seq10426","metadata":{"taxonomy":["k__Bacteria","p__Actinobacteria","c__Thermoleophilia","o__Gaiellales","f__NA","g__NA","s__sp10846"]}},{"id":"seq10435","metadata":{"taxonomy":["k__Bacteria","p__Proteobacteria","c__Alphaproteobacteria","o__Sphingomonadales","f__NA","g__NA","s__sp47450"]}},{"id":"seq10436","metadata":{"taxonomy":["k__Bacteria","p__Actinobacteria","c__Rubrobacteria","o__Rubrobacterales","f__Rubrobacteriaceae","g__Rubrobacter","s__sp10738"]}},{"id":"seq10440","metadata":{"taxonomy":["k__Bacteria","p__Actinobacteria","c__Thermoleophilia","o__Gaiellales","f__NA","g__NA","s__sp10872"]}},{"id":"seq10445","metadata":{"taxonomy":["None","NA","NA","NA","NA","NA","NA"]}},{"id":"seq10446","metadata":{"taxonomy":["None","NA","NA","NA","NA","NA","NA"]}},{"id":"seq10455","metadata":{"taxonomy":["k__Bacteria","p__Actinobacteria","c__Actinobacteria","o__Propionibacteriales","f__Nocardioidaceae","g__Nocardioides","s__sp7678"]}},{"id":"seq10456","metadata":{"taxonomy":["k__Bacteria","p__Proteobacteria","c__Alphaproteobacteria","o__Rhizobiales","f__Methylobacteriaceae","g__Microvirga","s__sp43910"]}},{"id":"seq10460","metadata":{"taxonomy":["k__Bacteria","p__Actinobacteria","c__Actinobacteria","o__Kineosporiales","f__Kineosporiaceae","g__NA","s__sp6223"]}},{"id":"seq10462","metadata":{"taxonomy":["k__Bacteria","p__Bacteroidetes","c__Cytophagia","o__Cytophagales","f__Cyclobacteriaceae","g__NA","s__sp15058"]}},{"id":"seq10465","metadata":{"taxonomy":["k__Bacteria","p__Bacteroidetes","c__Sphingobacteriia","o__Sphingobacteriales","f__Chitinophagaceae","g__Flavisolibacter","s__sp18183"]}},{"id":"seq10466","metadata":{"taxonomy":["k__Bacteria","p__Chloroflexi","c__Thermomicrobia","o__NA","f__NA","g__NA","s__sp21845"]}},{"id":"seq10467","metadata":{"taxonomy":["k__Bacteria","p__Bacteroidetes","c__Sphingobacteriia","o__Sphingobacteriales","f__Chitinophagaceae","g__Segetibacter","s__sp18309"]}},{"id":"seq10468","metadata":{"taxonomy":["k__Bacteria","p__Actinobacteria","c__Actinobacteria","o__Micrococcales","f__Brevibacteriaceae","g__Brevibacterium","s__linens"]}},{"id":"seq10470","metadata":{"taxonomy":["k__Bacteria","p__Bacteroidetes","c__Sphingobacteriia","o__Sphingobacteriales","f__Chitinophagaceae","g__Ferruginibacter","s__sp18154"]}},{"id":"seq10471","metadata":{"taxonomy":["k__Bacteria","p__Bacteroidetes","c__Bacteroidia","o__Bacteroidales","f__Rikenellaceae","g__Alistipes","s__shahii-timonensis"]}},{"id":"seq10473","metadata":{"taxonomy":["k__Bacteria","p__Actinobacteria","c__Actinobacteria","o__Propionibacteriales","f__Nocardioidaceae","g__Nocardioides","s__halotolerans"]}},{"id":"seq10474","metadata":{"taxonomy":["k__Bacteria","p__Actinobacteria","c__Thermoleophilia","o__Solirubrobacterales","f__NA","g__NA","s__sp11031"]}},{"id":"seq10475","metadata":{"taxonomy":["k__Bacteria","p__Actinobacteria","c__Actinobacteria","o__Pseudonocardiales","f__Pseudonocardiaceae","g__Pseudonocardia","s__sp8087"]}},{"id":"seq10477","metadata":{"taxonomy":["None","NA","NA","NA","NA","NA","NA"]}},{"id":"seq10478","metadata":{"taxonomy":["k__Bacteria","p__Actinobacteria","c__Actinobacteria","o__Propionibacteriales","f__Nocardioidaceae","g__Nocardioides","s__halotolerans"]}},{"id":"seq10479","metadata":{"taxonomy":["k__Bacteria","p__Actinobacteria","c__Thermoleophilia","o__Solirubrobacterales","f__NA","g__NA","s__sp10972"]}},{"id":"seq10482","metadata":{"taxonomy":["k__Bacteria","p__Actinobacteria","c__Coriobacteriia","o__Coriobacteriales","f__Coriobacteriaceae","g__Gordonibacter","s__faecihominis"]}},{"id":"seq10484","metadata":{"taxonomy":["k__Bacteria","p__Actinobacteria","c__Thermoleophilia","o__Solirubrobacterales","f__NA","g__NA","s__sp10986"]}},{"id":"seq10485","metadata":{"taxonomy":["k__Bacteria","p__Firmicutes","c__Bacilli","o__Bacillales","f__Alicyclobacillaceae","g__Tumebacillus","s__sp24531"]}},{"id":"seq10487","metadata":{"taxonomy":["k__Bacteria","p__Proteobacteria","c__Alphaproteobacteria","o__Rhizobiales","f__Rhizobiaceae","g__Rhizobium","s__pseudoryzae-straminoryzae"]}},{"id":"seq10489","metadata":{"taxonomy":["k__Bacteria","p__Actinobacteria","c__Thermoleophilia","o__Gaiellales","f__NA","g__NA","s__sp10950"]}},{"id":"seq10490","metadata":{"taxonomy":["k__Bacteria","p__Actinobacteria","c__Thermoleophilia","o__Solirubrobacterales","f__Solirubrobacteraceae","g__Solirubrobacter","s__sp11099-sp11113"]}},{"id":"seq10492","metadata":{"taxonomy":["k__Bacteria","p__Actinobacteria","c__Rubrobacteria","o__Rubrobacterales","f__Rubrobacteriaceae","g__Rubrobacter","s__sp10738-sp10763"]}},{"id":"seq10493","metadata":{"taxonomy":["k__Bacteria","p__Proteobacteria","c__Betaproteobacteria","o__NA","f__NA","g__NA","s__sp48056"]}},{"id":"seq10495","metadata":{"taxonomy":["k__Bacteria","p__Proteobacteria","c__NA","o__NA","f__NA","g__NA","s__sp65824"]}},{"id":"seq10496","metadata":{"taxonomy":["k__Bacteria","p__Gemmatimonadetes","c__Gemmatimonadetes","o__NA","f__NA","g__NA","s__sp38056"]}},{"id":"seq10497","metadata":{"taxonomy":["k__Bacteria","p__Actinobacteria","c__Thermoleophilia","o__Solirubrobacterales","f__Solirubrobacteraceae","g__Solirubrobacter","s__sp11099-sp11102"]}},{"id":"seq10498","metadata":{"taxonomy":["k__Bacteria","p__Actinobacteria","c__Thermoleophilia","o__Solirubrobacterales","f__NA","g__NA","s__sp10960"]}},{"id":"seq10499","metadata":{"taxonomy":["k__Bacteria","p__Proteobacteria","c__Deltaproteobacteria","o__Desulfobacterales","f__Nitrospinaceae","g__NA","s__sp52321-sp52391"]}},{"id":"seq10505","metadata":{"taxonomy":["k__Bacteria","p__Gemmatimonadetes","c__Gemmatimonadetes","o__Gemmatimonadales","f__Gemmatimonadaceae","g__NA","s__sp37955"]}},{"id":"seq10506","metadata":{"taxonomy":["k__Bacteria","p__Firmicutes","c__Clostridia","o__Clostridiales","f__Ruminococcaceae","g__Oscillibacter","s__sp34647"]}},{"id":"seq10508","metadata":{"taxonomy":["k__Bacteria","p__Actinobacteria","c__Thermoleophilia","o__Solirubrobacterales","f__Solirubrobacteraceae","g__Solirubrobacter","s__sp11105"]}},{"id":"seq10510","metadata":{"taxonomy":["k__Bacteria","p__Proteobacteria","c__Alphaproteobacteria","o__Rickettsiales","f__NA","g__NA","s__sp46956"]}},{"id":"seq10516","metadata":{"taxonomy":["k__Bacteria","p__Actinobacteria","c__Acidimicrobiia","o__Acidimicrobiales","f__NA","g__NA","s__sp4514"]}},{"id":"seq10518","metadata":{"taxonomy":["k__Bacteria","p__Gemmatimonadetes","c__Gemmatimonadetes","o__Gemmatimonadales","f__Gemmatimonadaceae","g__NA","s__sp38006"]}},{"id":"seq10522","metadata":{"taxonomy":["k__Bacteria","p__Acidobacteria","c__Acidobacteria","o__NA","f__NA","g__Blastocatella","s__sp3016"]}},{"id":"seq10523","metadata":{"taxonomy":["k__Bacteria","p__Actinobacteria","c__NA","o__NA","f__NA","g__NA","s__sp10606"]}},{"id":"seq10528","metadata":{"taxonomy":["k__Bacteria","p__Actinobacteria","c__Actinobacteria","o__Micrococcales","f__Cellulomonadaceae","g__Cellulomonas","s__biazotea-fimi-oligotrophica"]}},{"id":"seq10532","metadata":{"taxonomy":["k__Bacteria","p__Actinobacteria","c__NA","o__NA","f__NA","g__NA","s__sp10767-sp10769-sp10770"]}},{"id":"seq10534","metadata":{"taxonomy":["k__Bacteria","p__Proteobacteria","c__Alphaproteobacteria","o__Caulobacterales","f__Caulobacteraceae","g__Phenylobacterium","s__mobile"]}},{"id":"seq10537","metadata":{"taxonomy":["k__Bacteria","p__Actinobacteria","c__Actinobacteria","o__Propionibacteriales","f__Propionibacteriaceae","g__Microlunatus","s__ginsengisoli"]}},{"id":"seq10538","metadata":{"taxonomy":["k__Bacteria","p__Actinobacteria","c__Thermoleophilia","o__Solirubrobacterales","f__NA","g__NA","s__sp11031"]}},{"id":"seq10539","metadata":{"taxonomy":["k__Bacteria","p__Proteobacteria","c__Deltaproteobacteria","o__Myxococcales","f__Polyangiaceae","g__Sorangium","s__sp54031"]}},{"id":"seq10542","metadata":{"taxonomy":["k__Bacteria","p__Actinobacteria","c__Thermoleophilia","o__Solirubrobacterales","f__Patulibacteraceae","g__Patulibacter","s__sp11084"]}},{"id":"seq10544","metadata":{"taxonomy":["k__Bacteria","p__Actinobacteria","c__Actinobacteria","o__Micromonosporales","f__Micromonosporaceae","g__Planosporangium","s__sp7466"]}},{"id":"seq10545","metadata":{"taxonomy":["k__Bacteria","p__Chloroflexi","c__Ktedonobacteria","o__NA","f__NA","g__NA","s__sp21510"]}},{"id":"seq10546","metadata":{"taxonomy":["k__Bacteria","p__Proteobacteria","c__Deltaproteobacteria","o__Oligoflexales","f__NA","g__NA","s__sp54445"]}},{"id":"seq10548","metadata":{"taxonomy":["k__Bacteria","p__Bacteroidetes","c__Sphingobacteriia","o__Sphingobacteriales","f__Chitinophagaceae","g__Flavisolibacter","s__sp18212"]}},{"id":"seq10552","metadata":{"taxonomy":["k__Bacteria","p__Actinobacteria","c__Acidimicrobiia","o__Acidimicrobiales","f__NA","g__NA","s__sp4502"]}},{"id":"seq10553","metadata":{"taxonomy":["k__Bacteria","p__Actinobacteria","c__Thermoleophilia","o__Solirubrobacterales","f__NA","g__NA","s__sp11003"]}},{"id":"seq10560","metadata":{"taxonomy":["k__Bacteria","p__Gemmatimonadetes","c__Gemmatimonadetes","o__Gemmatimonadales","f__Gemmatimonadaceae","g__NA","s__sp38020"]}},{"id":"seq10562","metadata":{"taxonomy":["k__Bacteria","p__Verrucomicrobia","c__Verrucomicrobiae","o__Verrucomicrobiales","f__Verrucomicrobiaceae","g__NA","s__sp69438"]}},{"id":"seq10565","metadata":{"taxonomy":["k__Bacteria","p__Actinobacteria","c__Actinobacteria","o__Streptosporangiales","f__Thermomonosporaceae","g__Actinomadura","s__umbrina"]}},{"id":"seq10567","metadata":{"taxonomy":["k__Bacteria","p__Actinobacteria","c__Actinobacteria","o__Micrococcales","f__Micrococcaceae","g__Arthrobacter","s__agilis"]}},{"id":"seq10568","metadata":{"taxonomy":["k__Bacteria","p__Gemmatimonadetes","c__Gemmatimonadetes","o__Gemmatimonadales","f__Gemmatimonadaceae","g__Gemmatimonas","s__sp37851"]}},{"id":"seq10569","metadata":{"taxonomy":["k__Bacteria","p__Proteobacteria","c__Betaproteobacteria","o__Nitrosomonadales","f__Nitrosomonadaceae","g__NA","s__sp50261"]}},{"id":"seq10572","metadata":{"taxonomy":["k__Bacteria","p__Planctomycetes","c__Planctomycetacia","o__Planctomycetales","f__Planctomycetaceae","g__NA","s__sp42362"]}},{"id":"seq10574","metadata":{"taxonomy":["k__Bacteria","p__Actinobacteria","c__Actinobacteria","o__Micromonosporales","f__Micromonosporaceae","g__Actinoplanes","s__abujensis-brasiliensis-sp7393"]}},{"id":"seq10581","metadata":{"taxonomy":["k__Bacteria","p__Chloroflexi","c__Chloroflexia","o__Kallotenuales","f__NA","g__NA","s__sp21229"]}},{"id":"seq10583","metadata":{"taxonomy":["k__Bacteria","p__Gemmatimonadetes","c__Gemmatimonadetes","o__NA","f__NA","g__NA","s__sp37612"]}},{"id":"seq10586","metadata":{"taxonomy":["k__Bacteria","p__Proteobacteria","c__Deltaproteobacteria","o__Desulfobacterales","f__Nitrospinaceae","g__*Entotheonella","s__sp52227"]}},{"id":"seq10598","metadata":{"taxonomy":["k__Bacteria","p__Actinobacteria","c__Actinobacteria","o__Frankiales","f__Geodermatophilaceae","g__Geodermatophilus","s__africanus-obscurus"]}},{"id":"seq10602","metadata":{"taxonomy":["k__Bacteria","p__Actinobacteria","c__Actinobacteria","o__Kineosporiales","f__Kineosporiaceae","g__NA","s__sp6223"]}},{"id":"seq10603","metadata":{"taxonomy":["k__Bacteria","p__Proteobacteria","c__Alphaproteobacteria","o__Rhizobiales","f__Methylobacteriaceae","g__Microvirga","s__sp43909"]}},{"id":"seq10605","metadata":{"taxonomy":["k__Bacteria","p__Actinobacteria","c__Acidimicrobiia","o__Acidimicrobiales","f__NA","g__NA","s__sp4640"]}},{"id":"seq10606","metadata":{"taxonomy":["k__Bacteria","p__Actinobacteria","c__Actinobacteria","o__Frankiales","f__NA","g__NA","s__sp6166"]}},{"id":"seq10609","metadata":{"taxonomy":["k__Bacteria","p__Chloroflexi","c__Chloroflexia","o__Kallotenuales","f__NA","g__NA","s__sp21234"]}},{"id":"seq10611","metadata":{"taxonomy":["k__Bacteria","p__Actinobacteria","c__Rubrobacteria","o__Rubrobacterales","f__Rubrobacteriaceae","g__Rubrobacter","s__sp10738"]}},{"id":"seq10612","metadata":{"taxonomy":["None","NA","NA","NA","NA","NA","NA"]}},{"id":"seq10613","metadata":{"taxonomy":["k__Bacteria","p__Actinobacteria","c__Actinobacteria","o__Corynebacteriales","f__Dietziaceae","g__Dietzia","s__maris"]}},{"id":"seq10614","metadata":{"taxonomy":["None","NA","NA","NA","NA","NA","NA"]}},{"id":"seq10615","metadata":{"taxonomy":["k__Bacteria","p__Proteobacteria","c__Deltaproteobacteria","o__Myxococcales","f__Cystobacteraceae","g__Cystobacter","s__violaceus"]}},{"id":"seq10617","metadata":{"taxonomy":["k__Bacteria","p__Actinobacteria","c__Actinobacteria","o__Streptomycetales","f__Streptomycetaceae","g__Streptomyces","s__NA"]}},{"id":"seq10621","metadata":{"taxonomy":["k__Bacteria","p__Proteobacteria","c__Betaproteobacteria","o__Burkholderiales","f__Burkholderiaceae","g__Lautropia","s__sp48667"]}},{"id":"seq10626","metadata":{"taxonomy":["k__Bacteria","p__Proteobacteria","c__Alphaproteobacteria","o__Sphingomonadales","f__Sphingomonadaceae","g__Sphingomonas","s__sp47872-sp47898"]}},{"id":"seq10629","metadata":{"taxonomy":["k__Bacteria","p__Proteobacteria","c__Gammaproteobacteria","o__Chromatiales","f__Chromatiaceae","g__Nitrosococcus","s__sp57623"]}},{"id":"seq10637","metadata":{"taxonomy":["k__Bacteria","p__Actinobacteria","c__Actinobacteria","o__Micrococcales","f__Micrococcaceae","g__Rothia","s__amarae"]}},{"id":"seq10640","metadata":{"taxonomy":["k__Bacteria","p__Actinobacteria","c__Thermoleophilia","o__Solirubrobacterales","f__Solirubrobacteraceae","g__Solirubrobacter","s__sp11099"]}},{"id":"seq10641","metadata":{"taxonomy":["k__Bacteria","p__Proteobacteria","c__Alphaproteobacteria","o__Rhizobiales","f__Bradyrhizobiaceae","g__NA","s__sp43316"]}},{"id":"seq10642","metadata":{"taxonomy":["k__Archaea","p__Thaumarchaeota","c__NA","o__NA","f__NA","g__*Nitrososphaera","s__sp1559"]}},{"id":"seq10649","metadata":{"taxonomy":["k__Bacteria","p__Actinobacteria","c__Actinobacteria","o__Frankiales","f__Geodermatophilaceae","g__Blastococcus","s__jejuensis-sp6088"]}},{"id":"seq10650","metadata":{"taxonomy":["k__Bacteria","p__Actinobacteria","c__Actinobacteria","o__Pseudonocardiales","f__Pseudonocardiaceae","g__Alloactinosynnema","s__album"]}},{"id":"seq10652","metadata":{"taxonomy":["k__Bacteria","p__Acidobacteria","c__Acidobacteria","o__NA","f__NA","g__NA","s__sp3374"]}},{"id":"seq10653","metadata":{"taxonomy":["k__Bacteria","p__Firmicutes","c__Clostridia","o__Clostridiales","f__Ruminococcaceae","g__NA","s__sp35873"]}},{"id":"seq10655","metadata":{"taxonomy":["k__Bacteria","p__Chloroflexi","c__Chloroflexia","o__Kallotenuales","f__NA","g__NA","s__sp21223"]}},{"id":"seq10657","metadata":{"taxonomy":["k__Bacteria","p__Bacteroidetes","c__Sphingobacteriia","o__Sphingobacteriales","f__Chitinophagaceae","g__Ferruginibacter","s__sp18141"]}},{"id":"seq10658","metadata":{"taxonomy":["k__Bacteria","p__Bacteroidetes","c__Sphingobacteriia","o__Sphingobacteriales","f__Chitinophagaceae","g__Ferruginibacter","s__sp18154"]}},{"id":"seq10663","metadata":{"taxonomy":["k__Bacteria","p__Actinobacteria","c__Actinobacteria","o__Micromonosporales","f__Micromonosporaceae","g__Krasilnikovia","s__cinnamomea-sp10356"]}},{"id":"seq10667","metadata":{"taxonomy":["k__Bacteria","p__Proteobacteria","c__Alphaproteobacteria","o__Rhizobiales","f__Methylocystaceae","g__Methylopila","s__jiangsuensis"]}},{"id":"seq10673","metadata":{"taxonomy":["k__Bacteria","p__Actinobacteria","c__Actinobacteria","o__Streptosporangiales","f__Thermomonosporaceae","g__Actinomadura","s__vinacea"]}},{"id":"seq10675","metadata":{"taxonomy":["k__Bacteria","p__Armatimonadetes","c__NA","o__NA","f__NA","g__NA","s__sp11646"]}},{"id":"seq10678","metadata":{"taxonomy":["k__Bacteria","p__Gemmatimonadetes","c__Gemmatimonadetes","o__Gemmatimonadales","f__Gemmatimonadaceae","g__NA","s__sp37917"]}},{"id":"seq10680","metadata":{"taxonomy":["k__Bacteria","p__Proteobacteria","c__Betaproteobacteria","o__Burkholderiales","f__Comamonadaceae","g__Leptothrix","s__ginsengisoli"]}},{"id":"seq10683","metadata":{"taxonomy":["k__Bacteria","p__Actinobacteria","c__Actinobacteria","o__Propionibacteriales","f__Nocardioidaceae","g__Aeromicrobium","s__ginsengisoli-marinum"]}},{"id":"seq10684","metadata":{"taxonomy":["k__Bacteria","p__Actinobacteria","c__Thermoleophilia","o__Gaiellales","f__Gaiellaceae","g__Gaiella","s__sp10793"]}},{"id":"seq10686","metadata":{"taxonomy":["k__Bacteria","p__Acidobacteria","c__Acidobacteria","o__NA","f__NA","g__NA","s__sp2872"]}},{"id":"seq10692","metadata":{"taxonomy":["k__Bacteria","p__Chloroflexi","c__NA","o__NA","f__NA","g__NA","s__sp21491"]}},{"id":"seq10698","metadata":{"taxonomy":["k__Bacteria","p__Firmicutes","c__Clostridia","o__Clostridiales","f__Family XI","g__Sedimentibacter","s__hongkongensis"]}},{"id":"seq10702","metadata":{"taxonomy":["k__Bacteria","p__Acidobacteria","c__Acidobacteria","o__NA","f__NA","g__NA","s__sp3435-sp3546"]}},{"id":"seq10705","metadata":{"taxonomy":["k__Bacteria","p__Planctomycetes","c__Planctomycetacia","o__Planctomycetales","f__Planctomycetaceae","g__NA","s__sp42528"]}},{"id":"seq10706","metadata":{"taxonomy":["k__Bacteria","p__Proteobacteria","c__Alphaproteobacteria","o__Rhodospirillales","f__Acetobacteraceae","g__Roseomonas","s__sp45713"]}},{"id":"seq10707","metadata":{"taxonomy":["k__Bacteria","p__Firmicutes","c__Clostridia","o__Clostridiales","f__Lachnospiraceae","g__NA","s__sp32922"]}},{"id":"seq10708","metadata":{"taxonomy":["k__Bacteria","p__Proteobacteria","c__Alphaproteobacteria","o__Rhodospirillales","f__Acetobacteraceae","g__Craurococcus","s__sp45577"]}},{"id":"seq10710","metadata":{"taxonomy":["k__Bacteria","p__Actinobacteria","c__Actinobacteria","o__Pseudonocardiales","f__Pseudonocardiaceae","g__Actinophytocola","s__sediminis-xinjiangensis"]}},{"id":"seq10712","metadata":{"taxonomy":["k__Bacteria","p__Saccharibacteria","c__NA","o__NA","f__NA","g__NA","s__sp66004-sp66052"]}},{"id":"seq10714","metadata":{"taxonomy":["k__Bacteria","p__Actinobacteria","c__Thermoleophilia","o__Gaiellales","f__NA","g__NA","s__sp10846"]}},{"id":"seq10715","metadata":{"taxonomy":["k__Bacteria","p__Chloroflexi","c__Chloroflexia","o__Kallotenuales","f__NA","g__NA","s__sp21222"]}},{"id":"seq10716","metadata":{"taxonomy":["k__Bacteria","p__Proteobacteria","c__Alphaproteobacteria","o__Rhodospirillales","f__Acetobacteraceae","g__NA","s__sp45786"]}},{"id":"seq10717","metadata":{"taxonomy":["k__Bacteria","p__Firmicutes","c__Clostridia","o__Clostridiales","f__Ruminococcaceae","g__Anaerotruncus","s__sp34482"]}},{"id":"seq10719","metadata":{"taxonomy":["k__Bacteria","p__Verrucomicrobia","c__Spartobacteria","o__Chthoniobacterales","f__Chthoniobacteraceae","g__Chthoniobacter","s__sp69055-sp69061"]}},{"id":"seq10720","metadata":{"taxonomy":["k__Bacteria","p__Bacteroidetes","c__Sphingobacteriia","o__Sphingobacteriales","f__Chitinophagaceae","g__Segetibacter","s__aerophilus"]}},{"id":"seq10722","metadata":{"taxonomy":["k__Bacteria","p__Actinobacteria","c__Rubrobacteria","o__Rubrobacterales","f__Rubrobacteriaceae","g__Rubrobacter","s__sp10746"]}},{"id":"seq10725","metadata":{"taxonomy":["k__Bacteria","p__Actinobacteria","c__Actinobacteria","o__Frankiales","f__Geodermatophilaceae","g__Blastococcus","s__endophyticus"]}},{"id":"seq10727","metadata":{"taxonomy":["k__Bacteria","p__Actinobacteria","c__Actinobacteria","o__Propionibacteriales","f__Nocardioidaceae","g__Nocardioides","s__pyridinolyticus"]}},{"id":"seq10729","metadata":{"taxonomy":["k__Bacteria","p__Actinobacteria","c__NA","o__NA","f__NA","g__NA","s__sp10771"]}},{"id":"seq10741","metadata":{"taxonomy":["k__Bacteria","p__Bacteroidetes","c__Bacteroidia","o__Bacteroidales","f__Rikenellaceae","g__Alistipes","s__putredinis-sp14338-sp14381"]}},{"id":"seq10742","metadata":{"taxonomy":["k__Bacteria","p__Firmicutes","c__Clostridia","o__Clostridiales","f__Ruminococcaceae","g__*Soleaferrea","s__*Soleaferrea"]}},{"id":"seq10746","metadata":{"taxonomy":["k__Bacteria","p__Acidobacteria","c__NA","o__NA","f__NA","g__NA","s__NA"]}},{"id":"seq10748","metadata":{"taxonomy":["k__Bacteria","p__Proteobacteria","c__Alphaproteobacteria","o__Rhizobiales","f__Methylobacteriaceae","g__Microvirga","s__lotononidis"]}},{"id":"seq10749","metadata":{"taxonomy":["k__Bacteria","p__Actinobacteria","c__Thermoleophilia","o__Gaiellales","f__NA","g__NA","s__sp10932"]}},{"id":"seq10750","metadata":{"taxonomy":["k__Bacteria","p__Planctomycetes","c__Phycisphaerae","o__NA","f__NA","g__NA","s__sp41159"]}},{"id":"seq10752","metadata":{"taxonomy":["k__Bacteria","p__Actinobacteria","c__Actinobacteria","o__Micrococcales","f__Microbacteriaceae","g__Chryseoglobus","s__frigidaquae"]}},{"id":"seq10754","metadata":{"taxonomy":["None","NA","NA","NA","NA","NA","NA"]}},{"id":"seq10757","metadata":{"taxonomy":["k__Bacteria","p__Saccharibacteria","c__NA","o__NA","f__NA","g__soil","s__bacterium"]}},{"id":"seq10763","metadata":{"taxonomy":["k__Bacteria","p__Actinobacteria","c__Actinobacteria","o__Propionibacteriales","f__Propionibacteriaceae","g__Friedmanniella","s__flava-lacustris"]}},{"id":"seq10764","metadata":{"taxonomy":["k__Bacteria","p__Bacteroidetes","c__Sphingobacteriia","o__Sphingobacteriales","f__Chitinophagaceae","g__Segetibacter","s__sp18302-sp18312"]}},{"id":"seq10766","metadata":{"taxonomy":["k__Bacteria","p__Actinobacteria","c__Thermoleophilia","o__Solirubrobacterales","f__NA","g__NA","s__sp10987"]}},{"id":"seq10768","metadata":{"taxonomy":["k__Bacteria","p__Bacteroidetes","c__Sphingobacteriia","o__Sphingobacteriales","f__Chitinophagaceae","g__Flavisolibacter","s__sp18210"]}},{"id":"seq10774","metadata":{"taxonomy":["k__Bacteria","p__Firmicutes","c__Clostridia","o__Clostridiales","f__Ruminococcaceae","g__Ruminiclostridium","s__sp34934"]}},{"id":"seq10775","metadata":{"taxonomy":["k__Bacteria","p__Firmicutes","c__Clostridia","o__Clostridiales","f__Ruminococcaceae","g__NA","s__sp35785"]}},{"id":"seq10778","metadata":{"taxonomy":["k__Bacteria","p__Firmicutes","c__Bacilli","o__Bacillales","f__Paenibacillaceae","g__Paenibacillus","s__aestuarii-sp27259-sp27300"]}},{"id":"seq10780","metadata":{"taxonomy":["k__Bacteria","p__Planctomycetes","c__Planctomycetacia","o__Planctomycetales","f__Planctomycetaceae","g__NA","s__sp42254"]}},{"id":"seq10781","metadata":{"taxonomy":["k__Bacteria","p__Actinobacteria","c__Thermoleophilia","o__Solirubrobacterales","f__NA","g__NA","s__sp10973"]}},{"id":"seq10782","metadata":{"taxonomy":["k__Bacteria","p__Planctomycetes","c__Phycisphaerae","o__NA","f__NA","g__NA","s__sp41155"]}},{"id":"seq10783","metadata":{"taxonomy":["k__Bacteria","p__Actinobacteria","c__Rubrobacteria","o__Rubrobacterales","f__Rubrobacteriaceae","g__Rubrobacter","s__sp10728"]}},{"id":"seq10792","metadata":{"taxonomy":["k__Bacteria","p__Gemmatimonadetes","c__Gemmatimonadetes","o__NA","f__NA","g__NA","s__sp37610"]}},{"id":"seq10794","metadata":{"taxonomy":["k__Bacteria","p__Actinobacteria","c__Actinobacteria","o__Frankiales","f__Geodermatophilaceae","g__NA","s__sp6088"]}},{"id":"seq10795","metadata":{"taxonomy":["k__Bacteria","p__Firmicutes","c__Clostridia","o__Clostridiales","f__Ruminococcaceae","g__Anaerotruncus","s__colihominis"]}},{"id":"seq10799","metadata":{"taxonomy":["k__Bacteria","p__Proteobacteria","c__Alphaproteobacteria","o__Rhodospirillales","f__Acetobacteraceae","g__NA","s__sp45746"]}},{"id":"seq10807","metadata":{"taxonomy":["k__Bacteria","p__Actinobacteria","c__Actinobacteria","o__Frankiales","f__NA","g__NA","s__sp6166"]}},{"id":"seq10809","metadata":{"taxonomy":["k__Bacteria","p__Actinobacteria","c__Actinobacteria","o__Micrococcales","f__Micrococcaceae","g__Arthrobacter","s__sp7068"]}},{"id":"seq10810","metadata":{"taxonomy":["k__Bacteria","p__Firmicutes","c__Clostridia","o__Clostridiales","f__Lachnospiraceae","g__Lactonifactor","s__longoviformis"]}},{"id":"seq10813","metadata":{"taxonomy":["k__Bacteria","p__Gemmatimonadetes","c__Gemmatimonadetes","o__Gemmatimonadales","f__Gemmatimonadaceae","g__NA","s__sp37917"]}},{"id":"seq10816","metadata":{"taxonomy":["k__Bacteria","p__Gemmatimonadetes","c__Gemmatimonadetes","o__Gemmatimonadales","f__Gemmatimonadaceae","g__NA","s__sp37967"]}},{"id":"seq10817","metadata":{"taxonomy":["None","NA","NA","NA","NA","NA","NA"]}},{"id":"seq10820","metadata":{"taxonomy":["k__Bacteria","p__Proteobacteria","c__Gammaproteobacteria","o__Xanthomonadales","f__Xanthomonadaceae","g__Stenotrophomonas","s__maltophilia"]}},{"id":"seq10826","metadata":{"taxonomy":["k__Bacteria","p__Proteobacteria","c__Alphaproteobacteria","o__Sphingomonadales","f__NA","g__NA","s__sp48028"]}},{"id":"seq10828","metadata":{"taxonomy":["k__Bacteria","p__Actinobacteria","c__Actinobacteria","o__Corynebacteriales","f__Mycobacteriaceae","g__Mycobacterium","s__doricum-monacense"]}},{"id":"seq10830","metadata":{"taxonomy":["k__Bacteria","p__Actinobacteria","c__Thermoleophilia","o__Gaiellales","f__NA","g__NA","s__sp10945"]}},{"id":"seq10831","metadata":{"taxonomy":["k__Bacteria","p__Actinobacteria","c__Actinobacteria","o__Kineosporiales","f__Kineosporiaceae","g__NA","s__sp6223"]}},{"id":"seq10832","metadata":{"taxonomy":["k__Bacteria","p__Acidobacteria","c__Acidobacteria","o__NA","f__NA","g__NA","s__sp3547"]}},{"id":"seq10835","metadata":{"taxonomy":["k__Bacteria","p__Actinobacteria","c__Actinobacteria","o__Propionibacteriales","f__Nocardioidaceae","g__Nocardioides","s__panacisoli"]}},{"id":"seq10836","metadata":{"taxonomy":["k__Bacteria","p__Planctomycetes","c__Phycisphaerae","o__NA","f__NA","g__NA","s__sp41155"]}},{"id":"seq10839","metadata":{"taxonomy":["None","NA","NA","NA","NA","NA","NA"]}},{"id":"seq10843","metadata":{"taxonomy":["k__Bacteria","p__Proteobacteria","c__Alphaproteobacteria","o__Rhodospirillales","f__Acetobacteraceae","g__NA","s__sp45738"]}},{"id":"seq10849","metadata":{"taxonomy":["k__Bacteria","p__Proteobacteria","c__Alphaproteobacteria","o__Rhodobacterales","f__Rhodobacteraceae","g__Rubellimicrobium","s__mesophilum-sp45104-sp45105"]}},{"id":"seq10850","metadata":{"taxonomy":["k__Bacteria","p__Actinobacteria","c__Acidimicrobiia","o__Acidimicrobiales","f__Acidimicrobiaceae","g__NA","s__sp4252"]}},{"id":"seq10852","metadata":{"taxonomy":["k__Bacteria","p__Actinobacteria","c__Actinobacteria","o__Corynebacteriales","f__Corynebacteriaceae","g__Corynebacterium","s__coyleae"]}},{"id":"seq10855","metadata":{"taxonomy":["None","NA","NA","NA","NA","NA","NA"]}},{"id":"seq10861","metadata":{"taxonomy":["k__Bacteria","p__Chloroflexi","c__NA","o__NA","f__NA","g__NA","s__sp21655"]}},{"id":"seq10862","metadata":{"taxonomy":["k__Bacteria","p__Actinobacteria","c__Actinobacteria","o__Micrococcales","f__Micrococcaceae","g__Arthrobacter","s__citreus"]}},{"id":"seq10863","metadata":{"taxonomy":["k__Bacteria","p__Firmicutes","c__Clostridia","o__Clostridiales","f__Ruminococcaceae","g__NA","s__sp35833-sp35867"]}},{"id":"seq10865","metadata":{"taxonomy":["k__Bacteria","p__Actinobacteria","c__Acidimicrobiia","o__Acidimicrobiales","f__NA","g__NA","s__sp4606-sp4640"]}},{"id":"seq10867","metadata":{"taxonomy":["k__Bacteria","p__Firmicutes","c__Erysipelotrichia","o__Erysipelotrichales","f__Erysipelotrichaceae","g__Erysipelatoclostridium","s__sp36624"]}},{"id":"seq10872","metadata":{"taxonomy":["k__Bacteria","p__Actinobacteria","c__NA","o__NA","f__NA","g__NA","s__sp10771"]}},{"id":"seq10877","metadata":{"taxonomy":["k__Bacteria","p__Proteobacteria","c__Alphaproteobacteria","o__Rhodospirillales","f__Acetobacteraceae","g__Roseococcus","s__sp45684"]}},{"id":"seq10878","metadata":{"taxonomy":["k__Bacteria","p__Firmicutes","c__Bacilli","o__Bacillales","f__Bacillaceae","g__Bacillus","s__circulans"]}},{"id":"seq10879","metadata":{"taxonomy":["k__Bacteria","p__Acidobacteria","c__Acidobacteria","o__NA","f__NA","g__NA","s__sp3330"]}},{"id":"seq10881","metadata":{"taxonomy":["k__Bacteria","p__Actinobacteria","c__Actinobacteria","o__Pseudonocardiales","f__Pseudonocardiaceae","g__Crossiella","s__sp7967"]}},{"id":"seq10885","metadata":{"taxonomy":["k__Bacteria","p__Actinobacteria","c__Actinobacteria","o__Streptomycetales","f__Streptomycetaceae","g__Streptomyces","s__atroolivaceus-mutomycini-olivoviridis"]}},{"id":"seq10888","metadata":{"taxonomy":["k__Bacteria","p__Proteobacteria","c__Alphaproteobacteria","o__Rhizobiales","f__Hyphomicrobiaceae","g__Pedomicrobium","s__sp43623"]}},{"id":"seq10890","metadata":{"taxonomy":["k__Bacteria","p__Gemmatimonadetes","c__Gemmatimonadetes","o__Gemmatimonadales","f__Gemmatimonadaceae","g__NA","s__sp37966-sp38006"]}},{"id":"seq10891","metadata":{"taxonomy":["k__Bacteria","p__Proteobacteria","c__Betaproteobacteria","o__Methylophilales","f__Methylophilaceae","g__Methylobacillus","s__flagellatus-gramineus"]}},{"id":"seq10898","metadata":{"taxonomy":["k__Bacteria","p__Firmicutes","c__Clostridia","o__Clostridiales","f__Ruminococcaceae","g__NA","s__sp35866"]}},{"id":"seq10907","metadata":{"taxonomy":["k__Bacteria","p__Actinobacteria","c__Actinobacteria","o__Streptomycetales","f__Streptomycetaceae","g__Streptomyces","s__sp10042"]}},{"id":"seq10909","metadata":{"taxonomy":["k__Bacteria","p__Gemmatimonadetes","c__Gemmatimonadetes","o__Gemmatimonadales","f__Gemmatimonadaceae","g__Gemmatimonas","s__sp37823"]}},{"id":"seq10910","metadata":{"taxonomy":["k__Bacteria","p__Actinobacteria","c__NA","o__NA","f__NA","g__NA","s__sp10567"]}},{"id":"seq10912","metadata":{"taxonomy":["k__Bacteria","p__Proteobacteria","c__Alphaproteobacteria","o__Rhizobiales","f__Bradyrhizobiaceae","g__NA","s__sp43320"]}},{"id":"seq10916","metadata":{"taxonomy":["k__Bacteria","p__Actinobacteria","c__Acidimicrobiia","o__Acidimicrobiales","f__NA","g__NA","s__sp4646"]}},{"id":"seq10920","metadata":{"taxonomy":["k__Bacteria","p__Firmicutes","c__Clostridia","o__Clostridiales","f__Ruminococcaceae","g__NA","s__sp35862"]}},{"id":"seq10921","metadata":{"taxonomy":["k__Bacteria","p__Firmicutes","c__Clostridia","o__Clostridiales","f__Ruminococcaceae","g__Ruminiclostridium","s__sp34900"]}},{"id":"seq10922","metadata":{"taxonomy":["k__Bacteria","p__Firmicutes","c__Bacilli","o__Bacillales","f__Bacillaceae","g__Bacillus","s__niacini"]}},{"id":"seq10926","metadata":{"taxonomy":["k__Bacteria","p__Gemmatimonadetes","c__Gemmatimonadetes","o__Gemmatimonadales","f__Gemmatimonadaceae","g__NA","s__sp37959"]}},{"id":"seq10927","metadata":{"taxonomy":["k__Bacteria","p__Bacteroidetes","c__Bacteroidia","o__Bacteroidales","f__Prevotellaceae","g__Prevotella","s__copri-sp13942"]}},{"id":"seq10929","metadata":{"taxonomy":["k__Bacteria","p__Proteobacteria","c__Alphaproteobacteria","o__Rhizobiales","f__Methylobacteriaceae","g__Methylobacterium","s__bullatum-marchantiae"]}},{"id":"seq10930","metadata":{"taxonomy":["k__Bacteria","p__Proteobacteria","c__Alphaproteobacteria","o__Rhodospirillales","f__Acetobacteraceae","g__Craurococcus","s__roseus"]}},{"id":"seq10931","metadata":{"taxonomy":["k__Bacteria","p__Armatimonadetes","c__NA","o__NA","f__NA","g__NA","s__sp11679"]}},{"id":"seq10934","metadata":{"taxonomy":["k__Bacteria","p__Actinobacteria","c__Acidimicrobiia","o__Acidimicrobiales","f__NA","g__NA","s__sp4629"]}},{"id":"seq10937","metadata":{"taxonomy":["k__Bacteria","p__Planctomycetes","c__Phycisphaerae","o__NA","f__NA","g__NA","s__sp41110"]}},{"id":"seq10938","metadata":{"taxonomy":["k__Bacteria","p__Actinobacteria","c__Thermoleophilia","o__Solirubrobacterales","f__NA","g__NA","s__sp11031"]}},{"id":"seq10939","metadata":{"taxonomy":["k__Bacteria","p__Bacteroidetes","c__Cytophagia","o__Cytophagales","f__Cytophagaceae","g__Adhaeribacter","s__sp15065"]}},{"id":"seq10940","metadata":{"taxonomy":["k__Bacteria","p__Chloroflexi","c__NA","o__NA","f__NA","g__NA","s__sp21788"]}},{"id":"seq10941","metadata":{"taxonomy":["k__Bacteria","p__Actinobacteria","c__Rubrobacteria","o__Rubrobacterales","f__Rubrobacteriaceae","g__Rubrobacter","s__sp10738"]}},{"id":"seq10942","metadata":{"taxonomy":["k__Bacteria","p__Planctomycetes","c__Planctomycetacia","o__Planctomycetales","f__Planctomycetaceae","g__Singulisphaera","s__sp42077"]}},{"id":"seq10949","metadata":{"taxonomy":["k__Bacteria","p__Chloroflexi","c__Chloroflexia","o__Kallotenuales","f__NA","g__NA","s__sp21230"]}},{"id":"seq10954","metadata":{"taxonomy":["k__Bacteria","p__Proteobacteria","c__Alphaproteobacteria","o__Rickettsiales","f__NA","g__Constrictibacter","s__sp47138"]}},{"id":"seq10956","metadata":{"taxonomy":["k__Bacteria","p__Acidobacteria","c__Acidobacteria","o__NA","f__NA","g__NA","s__sp2954"]}},{"id":"seq10957","metadata":{"taxonomy":["k__Bacteria","p__Tenericutes","c__Mollicutes","o__Mycoplasmatales","f__Mycoplasmataceae","g__Mycoplasma","s__faucium"]}},{"id":"seq10958","metadata":{"taxonomy":["k__Bacteria","p__Planctomycetes","c__Planctomycetacia","o__Planctomycetales","f__Planctomycetaceae","g__Singulisphaera","s__sp42088"]}},{"id":"seq10959","metadata":{"taxonomy":["k__Bacteria","p__Actinobacteria","c__Thermoleophilia","o__Solirubrobacterales","f__Patulibacteraceae","g__Patulibacter","s__americanus"]}},{"id":"seq10964","metadata":{"taxonomy":["k__Bacteria","p__Proteobacteria","c__Alphaproteobacteria","o__Rhodospirillales","f__Acetobacteraceae","g__Rhodovarius","s__lipocyclicus"]}},{"id":"seq10966","metadata":{"taxonomy":["k__Bacteria","p__Proteobacteria","c__Alphaproteobacteria","o__Sphingomonadales","f__NA","g__NA","s__sp47450"]}},{"id":"seq10968","metadata":{"taxonomy":["k__Bacteria","p__Actinobacteria","c__Actinobacteria","o__Pseudonocardiales","f__Pseudonocardiaceae","g__Actinokineospora","s__sp7849"]}},{"id":"seq10972","metadata":{"taxonomy":["k__Bacteria","p__Actinobacteria","c__Actinobacteria","o__Streptosporangiales","f__Streptosporangiaceae","g__NA","s__sp10239"]}},{"id":"seq10981","metadata":{"taxonomy":["k__Bacteria","p__Chloroflexi","c__NA","o__NA","f__NA","g__NA","s__sp21453"]}},{"id":"seq10984","metadata":{"taxonomy":["k__Bacteria","p__Acidobacteria","c__Acidobacteria","o__NA","f__NA","g__NA","s__sp3143"]}},{"id":"seq10985","metadata":{"taxonomy":["k__Archaea","p__Thaumarchaeota","c__NA","o__NA","f__NA","g__NA","s__sp1565"]}},{"id":"seq10986","metadata":{"taxonomy":["k__Bacteria","p__Actinobacteria","c__Acidimicrobiia","o__Acidimicrobiales","f__NA","g__NA","s__sp4642"]}},{"id":"seq10989","metadata":{"taxonomy":["k__Bacteria","p__Actinobacteria","c__Thermoleophilia","o__Gaiellales","f__NA","g__NA","s__sp10893"]}},{"id":"seq10999","metadata":{"taxonomy":["k__Bacteria","p__Actinobacteria","c__Actinobacteria","o__Corynebacteriales","f__Corynebacteriaceae","g__Corynebacterium","s__pseudogenitalium"]}},{"id":"seq11001","metadata":{"taxonomy":["k__Bacteria","p__Gemmatimonadetes","c__Gemmatimonadetes","o__NA","f__NA","g__NA","s__sp37610"]}},{"id":"seq11003","metadata":{"taxonomy":["k__Bacteria","p__Acidobacteria","c__Acidobacteria","o__NA","f__NA","g__Bryobacter","s__sp2566"]}},{"id":"seq11007","metadata":{"taxonomy":["k__Bacteria","p__Actinobacteria","c__Actinobacteria","o__Frankiales","f__NA","g__NA","s__sp6165"]}},{"id":"seq11010","metadata":{"taxonomy":["k__Bacteria","p__Actinobacteria","c__Actinobacteria","o__Streptomycetales","f__Streptomycetaceae","g__Streptomyces","s__sp10061"]}},{"id":"seq11013","metadata":{"taxonomy":["k__Bacteria","p__Actinobacteria","c__Rubrobacteria","o__Rubrobacterales","f__Rubrobacteriaceae","g__Rubrobacter","s__sp10749"]}},{"id":"seq11017","metadata":{"taxonomy":["k__Bacteria","p__Actinobacteria","c__Thermoleophilia","o__Gaiellales","f__NA","g__NA","s__sp10830"]}},{"id":"seq11018","metadata":{"taxonomy":["k__Bacteria","p__Actinobacteria","c__Actinobacteria","o__Pseudonocardiales","f__Pseudonocardiaceae","g__Pseudonocardia","s__ailaonensis-xishanensis"]}},{"id":"seq11022","metadata":{"taxonomy":["k__Bacteria","p__Firmicutes","c__Clostridia","o__Clostridiales","f__Ruminococcaceae","g__Anaerotruncus","s__colihominis"]}},{"id":"seq11026","metadata":{"taxonomy":["k__Bacteria","p__Planctomycetes","c__Phycisphaerae","o__NA","f__NA","g__NA","s__sp41146"]}},{"id":"seq11028","metadata":{"taxonomy":["k__Bacteria","p__Proteobacteria","c__Betaproteobacteria","o__Burkholderiales","f__Comamonadaceae","g__NA","s__sp49279"]}},{"id":"seq11030","metadata":{"taxonomy":["k__Bacteria","p__Chloroflexi","c__NA","o__NA","f__NA","g__NA","s__sp21759"]}},{"id":"seq11034","metadata":{"taxonomy":["k__Bacteria","p__Actinobacteria","c__Thermoleophilia","o__Solirubrobacterales","f__NA","g__NA","s__sp10998-sp11009"]}},{"id":"seq11035","metadata":{"taxonomy":["k__Bacteria","p__Proteobacteria","c__Betaproteobacteria","o__Burkholderiales","f__Burkholderiaceae","g__Lautropia","s__sp48667"]}},{"id":"seq11036","metadata":{"taxonomy":["k__Bacteria","p__Actinobacteria","c__Thermoleophilia","o__Solirubrobacterales","f__Solirubrobacteraceae","g__Solirubrobacter","s__sp11097"]}},{"id":"seq11040","metadata":{"taxonomy":["k__Bacteria","p__Actinobacteria","c__Acidimicrobiia","o__Acidimicrobiales","f__Acidimicrobiaceae","g__NA","s__sp4252-sp4262"]}},{"id":"seq11042","metadata":{"taxonomy":["k__Bacteria","p__Planctomycetes","c__Planctomycetacia","o__Planctomycetales","f__Planctomycetaceae","g__NA","s__sp42254"]}},{"id":"seq11043","metadata":{"taxonomy":["k__Bacteria","p__Planctomycetes","c__Planctomycetacia","o__Planctomycetales","f__Planctomycetaceae","g__NA","s__sp42428"]}},{"id":"seq11044","metadata":{"taxonomy":["k__Bacteria","p__Actinobacteria","c__Actinobacteria","o__Propionibacteriales","f__Nocardioidaceae","g__Nocardioides","s__sp7665"]}},{"id":"seq11048","metadata":{"taxonomy":["k__Bacteria","p__Actinobacteria","c__NA","o__NA","f__NA","g__NA","s__sp10596"]}},{"id":"seq11050","metadata":{"taxonomy":["k__Bacteria","p__Firmicutes","c__Erysipelotrichia","o__Erysipelotrichales","f__Erysipelotrichaceae","g__Dielma","s__sp36605"]}},{"id":"seq11051","metadata":{"taxonomy":["k__Bacteria","p__Firmicutes","c__Clostridia","o__Clostridiales","f__Lachnospiraceae","g__Tyzzerella","s__sp33283-sp33573-sp33716"]}},{"id":"seq11054","metadata":{"taxonomy":["k__Bacteria","p__Actinobacteria","c__Actinobacteria","o__Pseudonocardiales","f__Pseudonocardiaceae","g__Pseudonocardia","s__adelaidensis"]}},{"id":"seq11055","metadata":{"taxonomy":["k__Bacteria","p__Actinobacteria","c__Acidimicrobiia","o__Acidimicrobiales","f__Iamiaceae","g__Iamia","s__sp4312"]}},{"id":"seq11056","metadata":{"taxonomy":["k__Bacteria","p__Bacteroidetes","c__Sphingobacteriia","o__Sphingobacteriales","f__Chitinophagaceae","g__Segetibacter","s__sp18308"]}},{"id":"seq11057","metadata":{"taxonomy":["k__Bacteria","p__Bacteroidetes","c__Bacteroidia","o__Bacteroidales","f__Porphyromonadaceae","g__Odoribacter","s__sp13183"]}},{"id":"seq11058","metadata":{"taxonomy":["k__Bacteria","p__Actinobacteria","c__Actinobacteria","o__Streptosporangiales","f__NA","g__Motilibacter","s__peucedani"]}},{"id":"seq11059","metadata":{"taxonomy":["k__Bacteria","p__Acidobacteria","c__Acidobacteria","o__NA","f__NA","g__NA","s__sp3208-sp3219"]}},{"id":"seq11060","metadata":{"taxonomy":["k__Bacteria","p__Chloroflexi","c__NA","o__NA","f__NA","g__NA","s__sp21452"]}},{"id":"seq11061","metadata":{"taxonomy":["k__Bacteria","p__Actinobacteria","c__Actinobacteria","o__Corynebacteriales","f__Corynebacteriaceae","g__Corynebacterium","s__accolens"]}},{"id":"seq11062","metadata":{"taxonomy":["k__Bacteria","p__Chloroflexi","c__Thermomicrobia","o__NA","f__NA","g__NA","s__sp21845"]}},{"id":"seq11063","metadata":{"taxonomy":["k__Bacteria","p__Actinobacteria","c__Actinobacteria","o__Micrococcales","f__Cellulomonadaceae","g__Cellulomonas","s__flavigena-iranensis-marina"]}},{"id":"seq11066","metadata":{"taxonomy":["k__Bacteria","p__Actinobacteria","c__Actinobacteria","o__Frankiales","f__NA","g__NA","s__sp6166"]}},{"id":"seq11068","metadata":{"taxonomy":["k__Bacteria","p__Actinobacteria","c__Actinobacteria","o__Frankiales","f__Geodermatophilaceae","g__Geodermatophilus","s__normandii-saharensis"]}},{"id":"seq11071","metadata":{"taxonomy":["k__Bacteria","p__Actinobacteria","c__Rubrobacteria","o__Rubrobacterales","f__Rubrobacteriaceae","g__Rubrobacter","s__sp10749"]}},{"id":"seq11077","metadata":{"taxonomy":["k__Bacteria","p__Proteobacteria","c__Alphaproteobacteria","o__Rhizobiales","f__Methylobacteriaceae","g__Methylobacterium-Microvirga","s__lotononidis-sp43882-sp43908"]}},{"id":"seq11080","metadata":{"taxonomy":["k__Bacteria","p__Actinobacteria","c__Thermoleophilia","o__Solirubrobacterales","f__NA","g__NA","s__sp10997"]}},{"id":"seq11083","metadata":{"taxonomy":["k__Bacteria","p__Bacteroidetes","c__Sphingobacteriia","o__Sphingobacteriales","f__Chitinophagaceae","g__Flavisolibacter","s__sp18207"]}},{"id":"seq11084","metadata":{"taxonomy":["k__Bacteria","p__Bacteroidetes","c__Sphingobacteriia","o__Sphingobacteriales","f__Chitinophagaceae","g__Flavitalea","s__gansuensis"]}},{"id":"seq11086","metadata":{"taxonomy":["k__Bacteria","p__Firmicutes","c__Bacilli","o__Lactobacillales","f__Streptococcaceae","g__Lactococcus","s__taiwanensis"]}},{"id":"seq11090","metadata":{"taxonomy":["k__Bacteria","p__Planctomycetes","c__Planctomycetacia","o__Planctomycetales","f__Planctomycetaceae","g__NA","s__sp42383"]}},{"id":"seq11092","metadata":{"taxonomy":["k__Bacteria","p__Proteobacteria","c__Alphaproteobacteria","o__Rhodobacterales","f__Rhodobacteraceae","g__Rubellimicrobium","s__mesophilum-sp45105"]}},{"id":"seq11093","metadata":{"taxonomy":["k__Bacteria","p__Gemmatimonadetes","c__Gemmatimonadetes","o__NA","f__NA","g__NA","s__sp37648"]}},{"id":"seq11094","metadata":{"taxonomy":["k__Bacteria","p__Proteobacteria","c__Deltaproteobacteria","o__Desulfobacterales","f__Nitrospinaceae","g__*Entotheonella","s__sp52219"]}},{"id":"seq11095","metadata":{"taxonomy":["k__Bacteria","p__Actinobacteria","c__Acidimicrobiia","o__Acidimicrobiales","f__NA","g__NA","s__sp4573"]}},{"id":"seq11101","metadata":{"taxonomy":["k__Bacteria","p__Actinobacteria","c__Actinobacteria","o__Propionibacteriales","f__Nocardioidaceae","g__Nocardioides","s__panacisoli"]}},{"id":"seq11106","metadata":{"taxonomy":["k__Bacteria","p__Firmicutes","c__Clostridia","o__Clostridiales","f__Ruminococcaceae","g__NA","s__sp35806-sp35866"]}},{"id":"seq11108","metadata":{"taxonomy":["k__Bacteria","p__Firmicutes","c__Erysipelotrichia","o__Erysipelotrichales","f__Erysipelotrichaceae","g__NA","s__sp36740"]}},{"id":"seq11112","metadata":{"taxonomy":["k__Bacteria","p__Proteobacteria","c__Deltaproteobacteria","o__Myxococcales","f__NA","g__NA","s__NA"]}},{"id":"seq11115","metadata":{"taxonomy":["k__Bacteria","p__Firmicutes","c__Bacilli","o__Bacillales","f__Bacillaceae","g__Bacillus","s__huizhouensis"]}},{"id":"seq11124","metadata":{"taxonomy":["k__Bacteria","p__Planctomycetes","c__Planctomycetacia","o__Planctomycetales","f__Planctomycetaceae","g__NA","s__sp42254"]}},{"id":"seq11128","metadata":{"taxonomy":["k__Bacteria","p__Actinobacteria","c__Actinobacteria","o__Propionibacteriales","f__Nocardioidaceae","g__Nocardioides","s__dilutus"]}},{"id":"seq11130","metadata":{"taxonomy":["k__Bacteria","p__Gemmatimonadetes","c__Gemmatimonadetes","o__NA","f__NA","g__NA","s__sp37628"]}},{"id":"seq11131","metadata":{"taxonomy":["k__Bacteria","p__Actinobacteria","c__Actinobacteria","o__Micrococcales","f__Microbacteriaceae","g__Curtobacterium","s__pusillum"]}},{"id":"seq11139","metadata":{"taxonomy":["k__Bacteria","p__Bacteroidetes","c__Cytophagia","o__Cytophagales","f__Cytophagaceae","g__Adhaeribacter","s__terreus"]}},{"id":"seq11141","metadata":{"taxonomy":["k__Bacteria","p__Gemmatimonadetes","c__Gemmatimonadetes","o__Gemmatimonadales","f__Gemmatimonadaceae","g__NA","s__sp37966"]}},{"id":"seq11145","metadata":{"taxonomy":["k__Bacteria","p__Actinobacteria","c__Actinobacteria","o__Frankiales","f__Geodermatophilaceae","g__Geodermatophilus","s__ruber"]}},{"id":"seq11147","metadata":{"taxonomy":["k__Bacteria","p__Acidobacteria","c__Acidobacteria","o__NA","f__NA","g__NA","s__sp2939"]}},{"id":"seq11152","metadata":{"taxonomy":["k__Bacteria","p__Firmicutes","c__Erysipelotrichia","o__Erysipelotrichales","f__Erysipelotrichaceae","g__Anaerorhabdus","s__sp36560"]}},{"id":"seq11154","metadata":{"taxonomy":["k__Bacteria","p__Actinobacteria","c__Thermoleophilia","o__Solirubrobacterales","f__NA","g__NA","s__sp11036"]}},{"id":"seq11155","metadata":{"taxonomy":["k__Bacteria","p__Proteobacteria","c__Gammaproteobacteria","o__Xanthomonadales","f__NA","g__Steroidobacter","s__denitrificans"]}},{"id":"seq11157","metadata":{"taxonomy":["k__Bacteria","p__Planctomycetes","c__Phycisphaerae","o__NA","f__NA","g__NA","s__sp41126"]}},{"id":"seq11164","metadata":{"taxonomy":["k__Bacteria","p__Chloroflexi","c__NA","o__NA","f__NA","g__NA","s__sp21788"]}},{"id":"seq11169","metadata":{"taxonomy":["k__Bacteria","p__Actinobacteria","c__Actinobacteria","o__Micrococcales","f__Microbacteriaceae","g__Chryseoglobus-Microcella","s__alkaliphila-frigidaquae"]}},{"id":"seq11172","metadata":{"taxonomy":["k__Bacteria","p__Firmicutes","c__Bacilli","o__Bacillales","f__Bacillaceae","g__Bacillus","s__sp25896"]}},{"id":"seq11175","metadata":{"taxonomy":["k__Bacteria","p__Actinobacteria","c__Actinobacteria","o__Micrococcales","f__Microbacteriaceae","g__Leifsonia","s__kafniensis"]}},{"id":"seq11177","metadata":{"taxonomy":["k__Bacteria","p__Bacteroidetes","c__Cytophagia","o__Cytophagales","f__Cytophagaceae","g__Fibrella","s__sp15155"]}},{"id":"seq11182","metadata":{"taxonomy":["k__Bacteria","p__Proteobacteria","c__Betaproteobacteria","o__Burkholderiales","f__Oxalobacteraceae","g__Massilia","s__niastensis"]}},{"id":"seq11191","metadata":{"taxonomy":["k__Bacteria","p__Actinobacteria","c__Rubrobacteria","o__Rubrobacterales","f__Rubrobacteriaceae","g__Rubrobacter","s__sp10730"]}},{"id":"seq11194","metadata":{"taxonomy":["k__Bacteria","p__Firmicutes","c__Clostridia","o__Clostridiales","f__Lachnospiraceae","g__Lachnoclostridium","s__bolteae-sp32431"]}},{"id":"seq11196","metadata":{"taxonomy":["k__Bacteria","p__Actinobacteria","c__Actinobacteria","o__Frankiales","f__Geodermatophilaceae","g__Geodermatophilus","s__africanus-obscurus-siccatus"]}},{"id":"seq11198","metadata":{"taxonomy":["k__Bacteria","p__Actinobacteria","c__NA","o__NA","f__NA","g__NA","s__sp10593"]}},{"id":"seq11201","metadata":{"taxonomy":["k__Bacteria","p__Actinobacteria","c__Thermoleophilia","o__Solirubrobacterales","f__Solirubrobacteraceae","g__Solirubrobacter","s__sp11099"]}},{"id":"seq11202","metadata":{"taxonomy":["k__Bacteria","p__Proteobacteria","c__Alphaproteobacteria","o__Rhizobiales","f__Methylobacteriaceae","g__Microvirga","s__lupini"]}},{"id":"seq11203","metadata":{"taxonomy":["k__Bacteria","p__Actinobacteria","c__Actinobacteria","o__Micrococcales","f__Microbacteriaceae","g__Chryseoglobus","s__frigidaquae"]}},{"id":"seq11209","metadata":{"taxonomy":["k__Bacteria","p__Actinobacteria","c__Thermoleophilia","o__Gaiellales","f__Gaiellaceae","g__Gaiella","s__sp10783"]}},{"id":"seq11215","metadata":{"taxonomy":["k__Bacteria","p__Proteobacteria","c__Deltaproteobacteria","o__Bdellovibrionales","f__Bdellovibrionaceae","g__Bdellovibrio","s__sp50977"]}},{"id":"seq11216","metadata":{"taxonomy":["k__Bacteria","p__Actinobacteria","c__Thermoleophilia","o__Solirubrobacterales","f__Solirubrobacteraceae","g__Solirubrobacter","s__sp11099-sp11113"]}},{"id":"seq11217","metadata":{"taxonomy":["None","NA","NA","NA","NA","NA","NA"]}},{"id":"seq11219","metadata":{"taxonomy":["k__Bacteria","p__Actinobacteria","c__Actinobacteria","o__Frankiales","f__NA","g__NA","s__sp6166"]}},{"id":"seq11221","metadata":{"taxonomy":["k__Bacteria","p__Proteobacteria","c__Alphaproteobacteria","o__Rhizobiales","f__Bradyrhizobiaceae","g__NA","s__sp43319"]}},{"id":"seq11224","metadata":{"taxonomy":["k__Bacteria","p__Proteobacteria","c__Betaproteobacteria","o__Burkholderiales","f__Oxalobacteraceae","g__Massilia","s__alkalitolerans-varians"]}},{"id":"seq11228","metadata":{"taxonomy":["k__Bacteria","p__Firmicutes","c__Bacilli","o__Bacillales","f__Bacillaceae","g__Lentibacillus","s__sp26223"]}},{"id":"seq11231","metadata":{"taxonomy":["k__Bacteria","p__Actinobacteria","c__Actinobacteria","o__Propionibacteriales","f__Nocardioidaceae","g__Nocardioides","s__nitrophenolicus"]}},{"id":"seq11232","metadata":{"taxonomy":["k__Bacteria","p__Actinobacteria","c__NA","o__NA","f__NA","g__NA","s__sp10589"]}},{"id":"seq11233","metadata":{"taxonomy":["k__Bacteria","p__Actinobacteria","c__Actinobacteria","o__Propionibacteriales","f__Nocardioidaceae","g__Nocardioides","s__sp7670"]}},{"id":"seq11235","metadata":{"taxonomy":["k__Bacteria","p__Acidobacteria","c__Blastocatellia","o__Blastocatellales","f__NA","g__Aridibacter","s__kavangonensis"]}},{"id":"seq11239","metadata":{"taxonomy":["k__Bacteria","p__Verrucomicrobia","c__Spartobacteria","o__Chthoniobacterales","f__NA","g__NA","s__sp69206"]}},{"id":"seq11244","metadata":{"taxonomy":["k__Bacteria","p__Planctomycetes","c__Planctomycetacia","o__Planctomycetales","f__Planctomycetaceae","g__Singulisphaera","s__sp42082"]}},{"id":"seq11245","metadata":{"taxonomy":["k__Bacteria","p__Actinobacteria","c__Thermoleophilia","o__Gaiellales","f__NA","g__NA","s__sp10906"]}},{"id":"seq11246","metadata":{"taxonomy":["k__Bacteria","p__Armatimonadetes","c__NA","o__NA","f__NA","g__NA","s__sp11556"]}},{"id":"seq11250","metadata":{"taxonomy":["k__Bacteria","p__Actinobacteria","c__Actinobacteria","o__Propionibacteriales","f__Nocardioidaceae","g__Marmoricola","s__sp7574"]}},{"id":"seq11253","metadata":{"taxonomy":["k__Bacteria","p__Firmicutes","c__Clostridia","o__Clostridiales","f__Ruminococcaceae","g__Anaerotruncus","s__sp34451"]}},{"id":"seq11255","metadata":{"taxonomy":["k__Bacteria","p__Acidobacteria","c__Acidobacteria","o__NA","f__NA","g__NA","s__sp2949"]}},{"id":"seq11256","metadata":{"taxonomy":["k__Bacteria","p__Firmicutes","c__Clostridia","o__Clostridiales","f__Lachnospiraceae","g__NA","s__sp33732"]}},{"id":"seq11257","metadata":{"taxonomy":["k__Bacteria","p__Actinobacteria","c__Actinobacteria","o__Streptomycetales","f__Streptomycetaceae","g__Streptomyces","s__albiaxialis"]}},{"id":"seq11258","metadata":{"taxonomy":["k__Bacteria","p__Actinobacteria","c__Thermoleophilia","o__Gaiellales","f__NA","g__NA","s__sp10858-sp10951"]}},{"id":"seq11259","metadata":{"taxonomy":["None","NA","NA","NA","NA","NA","NA"]}},{"id":"seq11260","metadata":{"taxonomy":["k__Bacteria","p__Gemmatimonadetes","c__Gemmatimonadetes","o__Gemmatimonadales","f__Gemmatimonadaceae","g__NA","s__sp37966"]}},{"id":"seq11261","metadata":{"taxonomy":["k__Bacteria","p__Bacteroidetes","c__Cytophagia","o__NA","f__Rhodothermaceae","g__NA","s__sp16000"]}},{"id":"seq11262","metadata":{"taxonomy":["k__Bacteria","p__Proteobacteria","c__Alphaproteobacteria","o__Rhodospirillales","f__Acetobacteraceae","g__Roseomonas","s__sp45715"]}},{"id":"seq11263","metadata":{"taxonomy":["k__Bacteria","p__Actinobacteria","c__Actinobacteria","o__Streptosporangiales","f__Thermomonosporaceae","g__Actinomadura","s__livida"]}},{"id":"seq11266","metadata":{"taxonomy":["k__Bacteria","p__Firmicutes","c__Clostridia","o__Clostridiales","f__Family XIII","g__Anaerovorax","s__odorimutans"]}},{"id":"seq11268","metadata":{"taxonomy":["k__Bacteria","p__Actinobacteria","c__Actinobacteria","o__Pseudonocardiales","f__Pseudonocardiaceae","g__Amycolatopsis","s__bartoniae"]}},{"id":"seq11269","metadata":{"taxonomy":["k__Bacteria","p__Actinobacteria","c__Thermoleophilia","o__Solirubrobacterales","f__Solirubrobacteraceae","g__Solirubrobacter","s__sp11101"]}},{"id":"seq11272","metadata":{"taxonomy":["k__Bacteria","p__Proteobacteria","c__Alphaproteobacteria","o__Rhodospirillales","f__Acetobacteraceae","g__Roseomonas","s__sp45714"]}},{"id":"seq11273","metadata":{"taxonomy":["k__Bacteria","p__Proteobacteria","c__Betaproteobacteria","o__Burkholderiales","f__Oxalobacteraceae","g__Massilia","s__sp49420"]}},{"id":"seq11276","metadata":{"taxonomy":["k__Bacteria","p__Firmicutes","c__Clostridia","o__Clostridiales","f__Ruminococcaceae","g__Anaerotruncus","s__sp34451-sp34463"]}},{"id":"seq11280","metadata":{"taxonomy":["k__Bacteria","p__Bacteroidetes","c__Bacteroidia","o__Bacteroidales","f__Rikenellaceae","g__Alistipes","s__putredinis"]}},{"id":"seq11282","metadata":{"taxonomy":["k__Bacteria","p__Firmicutes","c__Bacilli","o__Lactobacillales","f__Enterococcaceae","g__Enterococcus","s__canintestini"]}},{"id":"seq11286","metadata":{"taxonomy":["k__Bacteria","p__Actinobacteria","c__Rubrobacteria","o__Rubrobacterales","f__Rubrobacteriaceae","g__Rubrobacter","s__sp10738"]}},{"id":"seq11288","metadata":{"taxonomy":["k__Bacteria","p__Actinobacteria","c__Thermoleophilia","o__Solirubrobacterales","f__NA","g__NA","s__sp10978-sp10988"]}},{"id":"seq11291","metadata":{"taxonomy":["k__Bacteria","p__Planctomycetes","c__Planctomycetacia","o__Planctomycetales","f__Planctomycetaceae","g__NA","s__sp42446"]}},{"id":"seq11292","metadata":{"taxonomy":["k__Bacteria","p__Actinobacteria","c__Actinobacteria","o__Propionibacteriales","f__Nocardioidaceae","g__Nocardioides","s__mesophilus"]}},{"id":"seq11295","metadata":{"taxonomy":["k__Archaea","p__Thaumarchaeota","c__NA","o__NA","f__NA","g__*Nitrososphaera","s__sp1559"]}},{"id":"seq11296","metadata":{"taxonomy":["k__Bacteria","p__Actinobacteria","c__Acidimicrobiia","o__Acidimicrobiales","f__NA","g__NA","s__sp4486"]}},{"id":"seq11303","metadata":{"taxonomy":["k__Bacteria","p__Chloroflexi","c__NA","o__NA","f__NA","g__NA","s__sp21449"]}},{"id":"seq11304","metadata":{"taxonomy":["k__Bacteria","p__Actinobacteria","c__Actinobacteria","o__Propionibacteriales","f__Nocardioidaceae","g__Flindersiella","s__endophytica"]}},{"id":"seq11305","metadata":{"taxonomy":["k__Bacteria","p__Chloroflexi","c__NA","o__NA","f__NA","g__bacterium","s__sp21785-sp21786"]}},{"id":"seq11312","metadata":{"taxonomy":["k__Bacteria","p__Bacteroidetes","c__Bacteroidia","o__Bacteroidales","f__Bacteroidaceae","g__Bacteroides","s__sartorii"]}},{"id":"seq11316","metadata":{"taxonomy":["k__Bacteria","p__Gemmatimonadetes","c__Gemmatimonadetes","o__Gemmatimonadales","f__Gemmatimonadaceae","g__NA","s__sp37922"]}},{"id":"seq11318","metadata":{"taxonomy":["k__Bacteria","p__Gemmatimonadetes","c__Gemmatimonadetes","o__Gemmatimonadales","f__Gemmatimonadaceae","g__NA","s__sp37898"]}},{"id":"seq11319","metadata":{"taxonomy":["k__Bacteria","p__Proteobacteria","c__Alphaproteobacteria","o__Rhodospirillales","f__Acetobacteraceae","g__Roseomonas","s__aerophila"]}},{"id":"seq11320","metadata":{"taxonomy":["k__Bacteria","p__Bacteroidetes","c__Cytophagia","o__Cytophagales","f__Cytophagaceae","g__Hymenobacter","s__deserti"]}},{"id":"seq11321","metadata":{"taxonomy":["k__Bacteria","p__Chloroflexi","c__NA","o__NA","f__NA","g__NA","s__sp21787"]}},{"id":"seq11322","metadata":{"taxonomy":["k__Bacteria","p__Proteobacteria","c__Alphaproteobacteria","o__Caulobacterales","f__Caulobacteraceae","g__NA","s__sp42790"]}},{"id":"seq11324","metadata":{"taxonomy":["k__Bacteria","p__Bacteroidetes","c__Sphingobacteriia","o__Sphingobacteriales","f__Chitinophagaceae","g__Segetibacter","s__aerophilus"]}},{"id":"seq11328","metadata":{"taxonomy":["k__Bacteria","p__Actinobacteria","c__Thermoleophilia","o__Solirubrobacterales","f__Solirubrobacteraceae","g__Solirubrobacter","s__sp11110"]}},{"id":"seq11331","metadata":{"taxonomy":["k__Bacteria","p__Firmicutes","c__Clostridia","o__Clostridiales","f__Ruminococcaceae","g__*Soleaferrea","s__sp34494"]}},{"id":"seq11335","metadata":{"taxonomy":["None","NA","NA","NA","NA","NA","NA"]}},{"id":"seq11336","metadata":{"taxonomy":["k__Bacteria","p__Actinobacteria","c__Actinobacteria","o__Propionibacteriales","f__Propionibacteriaceae","g__Friedmanniella","s__okinawensis"]}},{"id":"seq11338","metadata":{"taxonomy":["k__Bacteria","p__Proteobacteria","c__Betaproteobacteria","o__Burkholderiales","f__Comamonadaceae","g__NA","s__sp49259"]}},{"id":"seq11339","metadata":{"taxonomy":["k__Archaea","p__Thaumarchaeota","c__NA","o__NA","f__NA","g__*Nitrososphaera","s__sp1559"]}},{"id":"seq11348","metadata":{"taxonomy":["k__Bacteria","p__Actinobacteria","c__Thermoleophilia","o__Solirubrobacterales","f__NA","g__NA","s__sp11031"]}},{"id":"seq11349","metadata":{"taxonomy":["k__Bacteria","p__Proteobacteria","c__Alphaproteobacteria","o__Rhizobiales","f__Bradyrhizobiaceae","g__NA","s__sp43319"]}},{"id":"seq11350","metadata":{"taxonomy":["k__Bacteria","p__Proteobacteria","c__Betaproteobacteria","o__Burkholderiales","f__Comamonadaceae","g__Sphaerotilus","s__natans"]}},{"id":"seq11356","metadata":{"taxonomy":["k__Bacteria","p__Proteobacteria","c__Alphaproteobacteria","o__Rhizobiales","f__NA","g__NA","s__sp43144"]}},{"id":"seq11362","metadata":{"taxonomy":["k__Bacteria","p__Bacteroidetes","c__Bacteroidia","o__Bacteroidales","f__Bacteroidaceae","g__Bacteroides","s__fragilis-ovatus"]}},{"id":"seq11363","metadata":{"taxonomy":["k__Bacteria","p__Actinobacteria","c__Actinobacteria","o__Frankiales","f__Geodermatophilaceae","g__Geodermatophilus","s__normandii"]}},{"id":"seq11364","metadata":{"taxonomy":["k__Bacteria","p__Actinobacteria","c__Actinobacteria","o__Frankiales","f__Sporichthyaceae","g__NA","s__sp6152"]}},{"id":"seq11367","metadata":{"taxonomy":["k__Bacteria","p__Firmicutes","c__Clostridia","o__Clostridiales","f__Ruminococcaceae","g__NA","s__sp34790"]}},{"id":"seq11368","metadata":{"taxonomy":["k__Bacteria","p__Proteobacteria","c__Alphaproteobacteria","o__Sphingomonadales","f__Sphingomonadaceae","g__Sphingomonas-bacterium","s__NA"]}},{"id":"seq11371","metadata":{"taxonomy":["k__Bacteria","p__Chloroflexi","c__NA","o__NA","f__NA","g__NA","s__sp21786"]}},{"id":"seq11372","metadata":{"taxonomy":["k__Bacteria","p__Actinobacteria","c__Thermoleophilia","o__Solirubrobacterales","f__Solirubrobacteraceae","g__Solirubrobacter","s__sp11099"]}},{"id":"seq11378","metadata":{"taxonomy":["k__Bacteria","p__Firmicutes","c__Clostridia","o__Clostridiales","f__Ruminococcaceae","g__NA","s__sp35736"]}},{"id":"seq11380","metadata":{"taxonomy":["k__Bacteria","p__Acidobacteria","c__Acidobacteria","o__NA","f__NA","g__NA","s__sp3538"]}},{"id":"seq11381","metadata":{"taxonomy":["k__Bacteria","p__Acidobacteria","c__Holophagae","o__NA","f__NA","g__NA","s__sp3981"]}},{"id":"seq11385","metadata":{"taxonomy":["k__Bacteria","p__Gemmatimonadetes","c__Gemmatimonadetes","o__Gemmatimonadales","f__Gemmatimonadaceae","g__NA","s__sp37966"]}},{"id":"seq11387","metadata":{"taxonomy":["k__Bacteria","p__Actinobacteria","c__Acidimicrobiia","o__Acidimicrobiales","f__NA","g__NA","s__sp4482-sp4524"]}},{"id":"seq11389","metadata":{"taxonomy":["k__Bacteria","p__Actinobacteria","c__Actinobacteria","o__Pseudonocardiales","f__Pseudonocardiaceae","g__Actinokineospora","s__sp7848"]}},{"id":"seq11392","metadata":{"taxonomy":["k__Bacteria","p__Actinobacteria","c__Thermoleophilia","o__Solirubrobacterales","f__NA","g__NA","s__sp10982"]}},{"id":"seq11393","metadata":{"taxonomy":["k__Bacteria","p__Proteobacteria","c__Deltaproteobacteria","o__Myxococcales","f__NA","g__NA","s__sp53475"]}},{"id":"seq11400","metadata":{"taxonomy":["k__Bacteria","p__Actinobacteria","c__Actinobacteria","o__Micrococcales","f__Microbacteriaceae","g__Salinibacterium","s__xinjiangense"]}},{"id":"seq11401","metadata":{"taxonomy":["k__Bacteria","p__Actinobacteria","c__Thermoleophilia","o__Solirubrobacterales","f__NA","g__NA","s__sp11130"]}},{"id":"seq11402","metadata":{"taxonomy":["k__Bacteria","p__Actinobacteria","c__Actinobacteria","o__Propionibacteriales","f__Nocardioidaceae","g__Nocardioides","s__sp7654"]}},{"id":"seq11408","metadata":{"taxonomy":["k__Bacteria","p__Acidobacteria","c__Acidobacteria","o__NA","f__NA","g__NA","s__sp2823"]}},{"id":"seq11413","metadata":{"taxonomy":["k__Bacteria","p__Actinobacteria","c__Thermoleophilia","o__Solirubrobacterales","f__Solirubrobacteraceae","g__Solirubrobacter","s__sp11099"]}},{"id":"seq11414","metadata":{"taxonomy":["k__Bacteria","p__Actinobacteria","c__Actinobacteria","o__Corynebacteriales","f__Corynebacteriaceae","g__Corynebacterium","s__aurimucosum"]}},{"id":"seq11415","metadata":{"taxonomy":["k__Bacteria","p__Actinobacteria","c__Actinobacteria","o__Micrococcales","f__Microbacteriaceae","g__Chryseoglobus","s__frigidaquae"]}},{"id":"seq11416","metadata":{"taxonomy":["k__Bacteria","p__Bacteroidetes","c__Sphingobacteriia","o__Sphingobacteriales","f__Chitinophagaceae","g__Flavisolibacter","s__sp18187"]}},{"id":"seq11418","metadata":{"taxonomy":["k__Bacteria","p__Actinobacteria","c__Thermoleophilia","o__Solirubrobacterales","f__NA","g__NA","s__sp10955"]}},{"id":"seq11419","metadata":{"taxonomy":["k__Bacteria","p__Firmicutes","c__Bacilli","o__Bacillales","f__NA","g__NA","s__sp28075"]}},{"id":"seq11422","metadata":{"taxonomy":["k__Bacteria","p__Proteobacteria","c__Betaproteobacteria","o__Nitrosomonadales","f__Nitrosomonadaceae","g__NA","s__sp50219"]}},{"id":"seq11426","metadata":{"taxonomy":["k__Bacteria","p__Proteobacteria","c__Alphaproteobacteria","o__Rhizobiales","f__Xanthobacteraceae","g__Variibacter","s__sp44534"]}},{"id":"seq11429","metadata":{"taxonomy":["k__Bacteria","p__Gemmatimonadetes","c__Gemmatimonadetes","o__Gemmatimonadales","f__Gemmatimonadaceae","g__Gemmatimonas","s__sp37866"]}},{"id":"seq11431","metadata":{"taxonomy":["k__Bacteria","p__Acidobacteria","c__Acidobacteria","o__NA","f__NA","g__Bryobacter","s__sp2454"]}},{"id":"seq11432","metadata":{"taxonomy":["k__Bacteria","p__Proteobacteria","c__Alphaproteobacteria","o__Rhodospirillales","f__NA","g__NA","s__sp45949"]}},{"id":"seq11434","metadata":{"taxonomy":["k__Bacteria","p__Chloroflexi","c__NA","o__NA","f__NA","g__NA","s__sp21788"]}},{"id":"seq11437","metadata":{"taxonomy":["k__Bacteria","p__Gemmatimonadetes","c__Gemmatimonadetes","o__Gemmatimonadales","f__Gemmatimonadaceae","g__NA","s__sp37959"]}},{"id":"seq11438","metadata":{"taxonomy":["k__Bacteria","p__Proteobacteria","c__Alphaproteobacteria","o__Sphingomonadales","f__NA","g__NA","s__sp47567"]}},{"id":"seq11439","metadata":{"taxonomy":["k__Bacteria","p__Bacteroidetes","c__Cytophagia","o__Cytophagales","f__Cytophagaceae","g__Adhaeribacter","s__sp15073"]}},{"id":"seq11440","metadata":{"taxonomy":["k__Bacteria","p__Gemmatimonadetes","c__Gemmatimonadetes","o__Gemmatimonadales","f__Gemmatimonadaceae","g__Gemmatimonas","s__sp37851"]}},{"id":"seq11442","metadata":{"taxonomy":["k__Bacteria","p__Chloroflexi","c__NA","o__NA","f__NA","g__NA","s__sp21493"]}},{"id":"seq11443","metadata":{"taxonomy":["k__Bacteria","p__Bacteroidetes","c__Bacteroidia","o__Bacteroidales","f__Porphyromonadaceae","g__Parabacteroides","s__goldsteinii"]}},{"id":"seq11445","metadata":{"taxonomy":["k__Bacteria","p__Actinobacteria","c__Thermoleophilia","o__Solirubrobacterales","f__NA","g__NA","s__sp11031"]}},{"id":"seq11450","metadata":{"taxonomy":["k__Bacteria","p__Proteobacteria","c__Betaproteobacteria","o__Burkholderiales","f__Comamonadaceae","g__Ramlibacter","s__solisilvae"]}},{"id":"seq11451","metadata":{"taxonomy":["k__Bacteria","p__Gemmatimonadetes","c__Gemmatimonadetes","o__NA","f__NA","g__NA","s__sp37710"]}},{"id":"seq11456","metadata":{"taxonomy":["k__Bacteria","p__Actinobacteria","c__Actinobacteria","o__Micrococcales","f__Microbacteriaceae","g__Diaminobutyricimonas-Zimmermannella","s__aerilata-sp6938"]}},{"id":"seq11461","metadata":{"taxonomy":["None","NA","NA","NA","NA","NA","NA"]}},{"id":"seq11467","metadata":{"taxonomy":["k__Bacteria","p__Actinobacteria","c__Thermoleophilia","o__Gaiellales","f__NA","g__NA","s__sp10872-sp10915"]}},{"id":"seq11468","metadata":{"taxonomy":["k__Bacteria","p__Actinobacteria","c__Thermoleophilia","o__Gaiellales","f__Gaiellaceae","g__Gaiella","s__sp10811"]}},{"id":"seq11473","metadata":{"taxonomy":["k__Bacteria","p__Actinobacteria","c__Actinobacteria","o__Micrococcales","f__Micrococcaceae","g__Arthrobacter","s__sp7074"]}},{"id":"seq11474","metadata":{"taxonomy":["k__Bacteria","p__Actinobacteria","c__Thermoleophilia","o__Solirubrobacterales","f__Solirubrobacteraceae","g__Solirubrobacter","s__sp11099"]}},{"id":"seq11480","metadata":{"taxonomy":["k__Bacteria","p__Actinobacteria","c__Actinobacteria","o__Streptomycetales","f__Streptomycetaceae","g__Streptomyces","s__sp9680"]}},{"id":"seq11481","metadata":{"taxonomy":["k__Bacteria","p__Gemmatimonadetes","c__Gemmatimonadetes","o__Gemmatimonadales","f__Gemmatimonadaceae","g__NA","s__sp37957"]}},{"id":"seq11484","metadata":{"taxonomy":["k__Bacteria","p__Actinobacteria","c__Thermoleophilia","o__Solirubrobacterales","f__Solirubrobacteraceae","g__Solirubrobacter","s__sp11104"]}},{"id":"seq11485","metadata":{"taxonomy":["k__Bacteria","p__Proteobacteria","c__Deltaproteobacteria","o__Oligoflexales","f__Oligoflexaceae","g__NA","s__sp54334"]}},{"id":"seq11488","metadata":{"taxonomy":["None","NA","NA","NA","NA","NA","NA"]}},{"id":"seq11492","metadata":{"taxonomy":["k__Bacteria","p__Proteobacteria","c__Deltaproteobacteria","o__Myxococcales","f__Sandaracinaceae","g__NA","s__sp54084"]}},{"id":"seq11493","metadata":{"taxonomy":["None","NA","NA","NA","NA","NA","NA"]}},{"id":"seq11496","metadata":{"taxonomy":["k__Bacteria","p__Chloroflexi","c__Thermomicrobia","o__NA","f__NA","g__NA","s__sp21839"]}},{"id":"seq11497","metadata":{"taxonomy":["k__Bacteria","p__Actinobacteria","c__Thermoleophilia","o__Solirubrobacterales","f__Solirubrobacteraceae","g__Solirubrobacter","s__sp11094"]}},{"id":"seq11498","metadata":{"taxonomy":["k__Bacteria","p__Actinobacteria","c__Rubrobacteria","o__Rubrobacterales","f__Rubrobacteriaceae","g__Rubrobacter","s__sp10748"]}},{"id":"seq11499","metadata":{"taxonomy":["k__Bacteria","p__Proteobacteria","c__Alphaproteobacteria","o__Rhizobiales","f__Methylocystaceae","g__Methylopila","s__jiangsuensis-oligotropha"]}},{"id":"seq11500","metadata":{"taxonomy":["k__Bacteria","p__Bacteroidetes","c__Cytophagia","o__Cytophagales","f__Cytophagaceae","g__Adhaeribacter","s__sp15077"]}},{"id":"seq11503","metadata":{"taxonomy":["k__Bacteria","p__Acidobacteria","c__Acidobacteria","o__NA","f__NA","g__NA","s__sp2871"]}},{"id":"seq11507","metadata":{"taxonomy":["k__Bacteria","p__Actinobacteria","c__Acidimicrobiia","o__Acidimicrobiales","f__Acidimicrobiaceae","g__NA","s__sp4260"]}},{"id":"seq11512","metadata":{"taxonomy":["k__Bacteria","p__Actinobacteria","c__Thermoleophilia","o__Solirubrobacterales","f__Solirubrobacteraceae","g__Solirubrobacter","s__sp11113"]}},{"id":"seq11513","metadata":{"taxonomy":["k__Bacteria","p__Actinobacteria","c__Acidimicrobiia","o__Acidimicrobiales","f__NA","g__NA","s__sp4473"]}},{"id":"seq11518","metadata":{"taxonomy":["k__Bacteria","p__Firmicutes","c__Bacilli","o__Bacillales","f__Paenibacillaceae","g__Paenibacillus","s__darwinianus"]}},{"id":"seq11519","metadata":{"taxonomy":["k__Bacteria","p__Firmicutes","c__Clostridia","o__Clostridiales","f__Ruminococcaceae","g__Anaerotruncus","s__colihominis"]}},{"id":"seq11527","metadata":{"taxonomy":["k__Bacteria","p__Proteobacteria","c__Alphaproteobacteria","o__Rhizobiales","f__Methylobacteriaceae","g__Methylobacterium","s__sp43878"]}},{"id":"seq11530","metadata":{"taxonomy":["k__Bacteria","p__Actinobacteria","c__Thermoleophilia","o__Gaiellales","f__Gaiellaceae","g__Gaiella","s__sp10794"]}},{"id":"seq11532","metadata":{"taxonomy":["k__Bacteria","p__Planctomycetes","c__Phycisphaerae","o__NA","f__NA","g__NA","s__sp41143"]}},{"id":"seq11534","metadata":{"taxonomy":["k__Bacteria","p__Actinobacteria","c__Thermoleophilia","o__Gaiellales","f__NA","g__NA","s__sp10951"]}},{"id":"seq11540","metadata":{"taxonomy":["k__Bacteria","p__Actinobacteria","c__Thermoleophilia","o__Solirubrobacterales","f__NA","g__NA","s__sp10998-sp11009"]}},{"id":"seq11546","metadata":{"taxonomy":["k__Bacteria","p__Actinobacteria","c__Acidimicrobiia","o__Acidimicrobiales","f__NA","g__NA","s__sp4475"]}},{"id":"seq11549","metadata":{"taxonomy":["k__Bacteria","p__Firmicutes","c__Bacilli","o__Bacillales","f__Bacillaceae","g__Bacillus","s__butanolivorans"]}},{"id":"seq11552","metadata":{"taxonomy":["k__Bacteria","p__Proteobacteria","c__Deltaproteobacteria","o__Oligoflexales","f__NA","g__NA","s__sp54415"]}},{"id":"seq11554","metadata":{"taxonomy":["k__Bacteria","p__Firmicutes","c__Clostridia","o__Clostridiales","f__Ruminococcaceae","g__Oscillibacter","s__sp34651"]}},{"id":"seq11561","metadata":{"taxonomy":["k__Bacteria","p__Actinobacteria","c__Thermoleophilia","o__Solirubrobacterales","f__NA","g__NA","s__sp11036"]}},{"id":"seq11563","metadata":{"taxonomy":["k__Bacteria","p__Actinobacteria","c__Actinobacteria","o__Streptomycetales","f__Streptomycetaceae","g__Streptomyces","s__chumphonensis-iconiensis-platensis"]}},{"id":"seq11567","metadata":{"taxonomy":["k__Bacteria","p__Actinobacteria","c__Actinobacteria","o__Propionibacteriales","f__Nocardioidaceae","g__Nocardioides","s__ginsengisoli-humi"]}},{"id":"seq11569","metadata":{"taxonomy":["k__Bacteria","p__Bacteroidetes","c__Bacteroidia","o__Bacteroidales","f__Porphyromonadaceae","g__Odoribacter","s__sp13183"]}},{"id":"seq11570","metadata":{"taxonomy":["None","NA","NA","NA","NA","NA","NA"]}},{"id":"seq11573","metadata":{"taxonomy":["k__Bacteria","p__Actinobacteria","c__Actinobacteria","o__Micromonosporales","f__Micromonosporaceae","g__Asanoa","s__ishikariensis"]}},{"id":"seq11574","metadata":{"taxonomy":["k__Bacteria","p__Planctomycetes","c__Planctomycetacia","o__Planctomycetales","f__Planctomycetaceae","g__NA","s__sp42230"]}},{"id":"seq11578","metadata":{"taxonomy":["k__Bacteria","p__Acidobacteria","c__Acidobacteria","o__NA","f__NA","g__Blastocatella","s__sp2963"]}},{"id":"seq11589","metadata":{"taxonomy":["k__Bacteria","p__Firmicutes","c__Clostridia","o__Clostridiales","f__Ruminococcaceae","g__NA","s__sp35063-sp35737"]}},{"id":"seq11590","metadata":{"taxonomy":["k__Bacteria","p__Proteobacteria","c__Alphaproteobacteria","o__Sphingomonadales","f__Sphingomonadaceae","g__Sphingomonas","s__NA"]}},{"id":"seq11598","metadata":{"taxonomy":["k__Bacteria","p__Firmicutes","c__Clostridia","o__Clostridiales","f__Family XI","g__Sedimentibacter","s__sp31316"]}},{"id":"seq11602","metadata":{"taxonomy":["k__Bacteria","p__Actinobacteria","c__Thermoleophilia","o__Solirubrobacterales","f__Solirubrobacteraceae","g__Solirubrobacter","s__sp11101"]}},{"id":"seq11605","metadata":{"taxonomy":["k__Bacteria","p__Proteobacteria","c__Epsilonproteobacteria","o__Campylobacterales","f__Helicobacteraceae","g__Helicobacter","s__rodentium"]}},{"id":"seq11606","metadata":{"taxonomy":["k__Archaea","p__Euryarchaeota","c__Thermoplasmata","o__Thermoplasmatales","f__Marine Group II","g__NA","s__sp1231"]}},{"id":"seq11609","metadata":{"taxonomy":["k__Bacteria","p__Planctomycetes","c__Phycisphaerae","o__NA","f__NA","g__NA","s__sp41180"]}},{"id":"seq11612","metadata":{"taxonomy":["k__Bacteria","p__Firmicutes","c__Clostridia","o__Clostridiales","f__Lachnospiraceae","g__Lachnoclostridium","s__sp32391"]}},{"id":"seq11613","metadata":{"taxonomy":["k__Bacteria","p__Actinobacteria","c__Actinobacteria","o__Micrococcales","f__Cellulomonadaceae","g__Cellulomonas","s__NA"]}},{"id":"seq11614","metadata":{"taxonomy":["k__Bacteria","p__Actinobacteria","c__Coriobacteriia","o__Coriobacteriales","f__Coriobacteriaceae","g__Eggerthella","s__lenta"]}},{"id":"seq11616","metadata":{"taxonomy":["k__Bacteria","p__Bacteroidetes","c__Sphingobacteriia","o__Sphingobacteriales","f__Chitinophagaceae","g__NA","s__sp18426"]}},{"id":"seq11618","metadata":{"taxonomy":["k__Bacteria","p__Firmicutes","c__Bacilli","o__Bacillales","f__Alicyclobacillaceae","g__Tumebacillus","s__sp24531"]}},{"id":"seq11624","metadata":{"taxonomy":["k__Bacteria","p__Proteobacteria","c__Alphaproteobacteria","o__Sphingomonadales","f__Sphingomonadaceae","g__Sphingobium","s__sp47719"]}},{"id":"seq11626","metadata":{"taxonomy":["k__Bacteria","p__Gemmatimonadetes","c__Gemmatimonadetes","o__Gemmatimonadales","f__Gemmatimonadaceae","g__NA","s__sp37889"]}},{"id":"seq11630","metadata":{"taxonomy":["k__Bacteria","p__Actinobacteria","c__Actinobacteria","o__Kineosporiales","f__Kineosporiaceae","g__NA","s__sp6223"]}},{"id":"seq11632","metadata":{"taxonomy":["k__Bacteria","p__Actinobacteria","c__Thermoleophilia","o__Solirubrobacterales","f__NA","g__NA","s__sp10998-sp11009"]}},{"id":"seq11634","metadata":{"taxonomy":["k__Bacteria","p__Proteobacteria","c__Alphaproteobacteria","o__Rhodospirillales","f__Acetobacteraceae","g__Craurococcus","s__roseus-sp45574"]}},{"id":"seq11638","metadata":{"taxonomy":["k__Bacteria","p__Proteobacteria","c__Alphaproteobacteria","o__Rhodobacterales","f__Rhodobacteraceae","g__Gemmobacter-Rhodobacter","s__johrii-megaterium-sp44960"]}},{"id":"seq11639","metadata":{"taxonomy":["k__Bacteria","p__Proteobacteria","c__Alphaproteobacteria","o__Sphingomonadales","f__Sphingomonadaceae","g__Sphingomonas","s__sp47877"]}},{"id":"seq11642","metadata":{"taxonomy":["k__Bacteria","p__Chloroflexi","c__NA","o__NA","f__NA","g__NA","s__sp21491"]}},{"id":"seq11645","metadata":{"taxonomy":["k__Bacteria","p__Acidobacteria","c__Acidobacteria","o__NA","f__NA","g__Bryobacter","s__sp2436-sp2528"]}},{"id":"seq11646","metadata":{"taxonomy":["k__Bacteria","p__Acidobacteria","c__Acidobacteria","o__NA","f__NA","g__NA","s__sp3184"]}},{"id":"seq11647","metadata":{"taxonomy":["k__Bacteria","p__Proteobacteria","c__Deltaproteobacteria","o__Oligoflexales","f__NA","g__NA","s__sp54435"]}},{"id":"seq11649","metadata":{"taxonomy":["k__Bacteria","p__Planctomycetes","c__Phycisphaerae","o__NA","f__NA","g__NA","s__sp41152-sp41176"]}},{"id":"seq11650","metadata":{"taxonomy":["k__Bacteria","p__Actinobacteria","c__Thermoleophilia","o__Solirubrobacterales","f__NA","g__NA","s__sp11047"]}},{"id":"seq11652","metadata":{"taxonomy":["k__Bacteria","p__Acidobacteria","c__Acidobacteria","o__NA","f__NA","g__NA","s__sp2890"]}},{"id":"seq11653","metadata":{"taxonomy":["k__Bacteria","p__Actinobacteria","c__Rubrobacteria","o__Rubrobacterales","f__Rubrobacteriaceae","g__Rubrobacter","s__sp10749"]}},{"id":"seq11656","metadata":{"taxonomy":["None","NA","NA","NA","NA","NA","NA"]}},{"id":"seq11657","metadata":{"taxonomy":["k__Bacteria","p__Firmicutes","c__Bacilli","o__Bacillales","f__Bacillaceae","g__Oceanobacillus","s__sp26280"]}},{"id":"seq11658","metadata":{"taxonomy":["k__Bacteria","p__Actinobacteria","c__Actinobacteria","o__Pseudonocardiales","f__Pseudonocardiaceae","g__Actinophytocola","s__xinjiangensis"]}},{"id":"seq11661","metadata":{"taxonomy":["k__Bacteria","p__Chloroflexi","c__Thermomicrobia","o__NA","f__NA","g__NA","s__sp21840"]}},{"id":"seq11662","metadata":{"taxonomy":["k__Bacteria","p__Actinobacteria","c__Actinobacteria","o__Propionibacteriales","f__Nocardioidaceae","g__Nocardioides","s__daejeonensis"]}},{"id":"seq11663","metadata":{"taxonomy":["k__Bacteria","p__Actinobacteria","c__Rubrobacteria","o__Rubrobacterales","f__Rubrobacteriaceae","g__Rubrobacter","s__sp10742-sp10761"]}},{"id":"seq11669","metadata":{"taxonomy":["k__Bacteria","p__Actinobacteria","c__Acidimicrobiia","o__Acidimicrobiales","f__NA","g__NA","s__sp4628"]}},{"id":"seq11670","metadata":{"taxonomy":["k__Bacteria","p__Actinobacteria","c__Thermoleophilia","o__Solirubrobacterales","f__Solirubrobacteraceae","g__Solirubrobacter","s__sp11105"]}},{"id":"seq11672","metadata":{"taxonomy":["k__Bacteria","p__Gemmatimonadetes","c__Gemmatimonadetes","o__Gemmatimonadales","f__Gemmatimonadaceae","g__NA","s__sp37957"]}},{"id":"seq11673","metadata":{"taxonomy":["None","NA","NA","NA","NA","NA","NA"]}},{"id":"seq11674","metadata":{"taxonomy":["k__Bacteria","p__Actinobacteria","c__Rubrobacteria","o__Rubrobacterales","f__Rubrobacteriaceae","g__Rubrobacter","s__sp10746"]}},{"id":"seq11675","metadata":{"taxonomy":["k__Bacteria","p__Actinobacteria","c__Actinobacteria","o__Pseudonocardiales","f__Pseudonocardiaceae","g__Actinomycetospora","s__sp7853"]}},{"id":"seq11676","metadata":{"taxonomy":["k__Bacteria","p__Proteobacteria","c__Gammaproteobacteria","o__Enterobacteriales","f__Enterobacteriaceae","g__Citrobacter","s__amalonaticus"]}},{"id":"seq11677","metadata":{"taxonomy":["k__Bacteria","p__Actinobacteria","c__Actinobacteria","o__Frankiales","f__NA","g__NA","s__sp6166"]}},{"id":"seq11679","metadata":{"taxonomy":["k__Bacteria","p__Chloroflexi","c__NA","o__NA","f__NA","g__NA","s__sp21805"]}},{"id":"seq11680","metadata":{"taxonomy":["k__Bacteria","p__Firmicutes","c__Bacilli","o__Bacillales","f__Bacillaceae","g__Bacillus","s__niacini-soli"]}},{"id":"seq11682","metadata":{"taxonomy":["k__Bacteria","p__Actinobacteria","c__Actinobacteria","o__Frankiales","f__Geodermatophilaceae","g__Geodermatophilus","s__arenarius"]}},{"id":"seq11683","metadata":{"taxonomy":["k__Bacteria","p__Acidobacteria","c__Holophagae","o__NA","f__NA","g__NA","s__sp4001"]}},{"id":"seq11688","metadata":{"taxonomy":["k__Bacteria","p__Acidobacteria","c__Acidobacteria","o__NA","f__NA","g__NA","s__sp3606"]}},{"id":"seq11692","metadata":{"taxonomy":["k__Bacteria","p__Actinobacteria","c__Actinobacteria","o__Micrococcales","f__Microbacteriaceae","g__Agrococcus","s__jenensis"]}},{"id":"seq11697","metadata":{"taxonomy":["k__Bacteria","p__Proteobacteria","c__Alphaproteobacteria","o__Rhizobiales","f__Methylobacteriaceae","g__Microvirga","s__lotononidis"]}},{"id":"seq11698","metadata":{"taxonomy":["k__Bacteria","p__Gemmatimonadetes","c__Gemmatimonadetes","o__NA","f__NA","g__NA","s__sp37586"]}},{"id":"seq11700","metadata":{"taxonomy":["k__Bacteria","p__Actinobacteria","c__Acidimicrobiia","o__Acidimicrobiales","f__NA","g__NA","s__sp4542"]}},{"id":"seq11703","metadata":{"taxonomy":["k__Bacteria","p__Bacteroidetes","c__Cytophagia","o__Cytophagales","f__Cytophagaceae","g__Adhaeribacter","s__sp15068"]}},{"id":"seq11704","metadata":{"taxonomy":["k__Bacteria","p__Chloroflexi","c__Thermomicrobia","o__NA","f__NA","g__NA","s__sp21842"]}},{"id":"seq11705","metadata":{"taxonomy":["k__Bacteria","p__Acidobacteria","c__Acidobacteria","o__NA","f__NA","g__NA","s__sp3270"]}},{"id":"seq11707","metadata":{"taxonomy":["k__Bacteria","p__Chloroflexi","c__Ardenticatenia","o__Ardenticatenales","f__NA","g__NA","s__sp20884"]}},{"id":"seq11709","metadata":{"taxonomy":["k__Bacteria","p__Chloroflexi","c__NA","o__NA","f__NA","g__NA","s__sp21444"]}},{"id":"seq11710","metadata":{"taxonomy":["k__Bacteria","p__Proteobacteria","c__Alphaproteobacteria","o__Sphingomonadales","f__Erythrobacteraceae","g__Altererythrobacter","s__sp47487"]}},{"id":"seq11713","metadata":{"taxonomy":["k__Bacteria","p__Actinobacteria","c__Actinobacteria","o__Propionibacteriales","f__Propionibacteriaceae","g__Microlunatus","s__sp7737"]}},{"id":"seq11715","metadata":{"taxonomy":["k__Bacteria","p__Planctomycetes","c__Planctomycetacia","o__Planctomycetales","f__Planctomycetaceae","g__NA","s__sp42220"]}},{"id":"seq11719","metadata":{"taxonomy":["k__Bacteria","p__Proteobacteria","c__Alphaproteobacteria","o__Rhodospirillales","f__Acetobacteraceae","g__Craurococcus-Roseomonas","s__sp45577-sp45714"]}},{"id":"seq11722","metadata":{"taxonomy":["k__Bacteria","p__Chloroflexi","c__Chloroflexia","o__Kallotenuales","f__NA","g__NA","s__sp21224"]}},{"id":"seq11723","metadata":{"taxonomy":["None","NA","NA","NA","NA","NA","NA"]}},{"id":"seq11725","metadata":{"taxonomy":["None","NA","NA","NA","NA","NA","NA"]}},{"id":"seq11730","metadata":{"taxonomy":["k__Bacteria","p__Proteobacteria","c__Deltaproteobacteria","o__Bdellovibrionales","f__Bacteriovoracaceae","g__Peredibacter","s__starrii"]}},{"id":"seq11732","metadata":{"taxonomy":["k__Bacteria","p__Actinobacteria","c__NA","o__NA","f__NA","g__NA","s__sp10771"]}},{"id":"seq11733","metadata":{"taxonomy":["k__Bacteria","p__Firmicutes","c__Clostridia","o__Clostridiales","f__Ruminococcaceae","g__NA","s__sp35703"]}},{"id":"seq11740","metadata":{"taxonomy":["k__Bacteria","p__Firmicutes","c__Bacilli","o__Bacillales","f__Paenibacillaceae","g__Brevibacillus","s__panacihumi"]}},{"id":"seq11741","metadata":{"taxonomy":["k__Bacteria","p__Actinobacteria","c__Thermoleophilia","o__Gaiellales","f__Gaiellaceae","g__Gaiella","s__sp10799"]}},{"id":"seq11742","metadata":{"taxonomy":["k__Bacteria","p__Chloroflexi","c__NA","o__NA","f__NA","g__NA","s__sp21486-sp21491"]}},{"id":"seq11743","metadata":{"taxonomy":["k__Bacteria","p__Proteobacteria","c__Deltaproteobacteria","o__Desulfobacterales","f__Nitrospinaceae","g__NA","s__sp52391"]}},{"id":"seq11744","metadata":{"taxonomy":["k__Bacteria","p__Actinobacteria","c__Actinobacteria","o__Frankiales","f__Cryptosporangiaceae","g__Fodinicola","s__feengrottensis"]}},{"id":"seq11745","metadata":{"taxonomy":["k__Bacteria","p__Actinobacteria","c__Thermoleophilia","o__Solirubrobacterales","f__NA","g__NA","s__sp11029"]}},{"id":"seq11747","metadata":{"taxonomy":["k__Bacteria","p__Actinobacteria","c__Actinobacteria","o__Streptomycetales","f__Streptomycetaceae","g__Streptomyces","s__sp10042"]}},{"id":"seq11749","metadata":{"taxonomy":["k__Bacteria","p__Proteobacteria","c__Alphaproteobacteria","o__Rhodospirillales","f__NA","g__NA","s__sp45944"]}},{"id":"seq11757","metadata":{"taxonomy":["k__Bacteria","p__Bacteroidetes","c__Cytophagia","o__Cytophagales","f__Cytophagaceae","g__Hymenobacter","s__soli"]}},{"id":"seq11759","metadata":{"taxonomy":["k__Bacteria","p__Proteobacteria","c__Alphaproteobacteria","o__Rhizobiales","f__Bradyrhizobiaceae","g__NA","s__sp43319"]}},{"id":"seq11767","metadata":{"taxonomy":["None","NA","NA","NA","NA","NA","NA"]}},{"id":"seq11768","metadata":{"taxonomy":["k__Bacteria","p__Actinobacteria","c__Actinobacteria","o__Propionibacteriales","f__Nocardioidaceae","g__Nocardioides","s__sp7684"]}},{"id":"seq11771","metadata":{"taxonomy":["k__Bacteria","p__Actinobacteria","c__Actinobacteria","o__Frankiales","f__Geodermatophilaceae","g__Geodermatophilus","s__nigrescens"]}},{"id":"seq11774","metadata":{"taxonomy":["k__Bacteria","p__Firmicutes","c__Clostridia","o__Clostridiales","f__Lachnospiraceae","g__Hungatella","s__effluvii"]}},{"id":"seq11781","metadata":{"taxonomy":["k__Bacteria","p__Proteobacteria","c__Alphaproteobacteria","o__Rhizobiales","f__Methylobacteriaceae","g__Methylobacterium","s__sp43893"]}},{"id":"seq11784","metadata":{"taxonomy":["k__Bacteria","p__Proteobacteria","c__Alphaproteobacteria","o__Sphingomonadales","f__Sphingomonadaceae","g__Sphingomonas","s__melonis"]}},{"id":"seq11785","metadata":{"taxonomy":["k__Bacteria","p__Proteobacteria","c__Alphaproteobacteria","o__Sphingomonadales","f__Sphingomonadaceae","g__Sphingomonas","s__kaistensis"]}},{"id":"seq11786","metadata":{"taxonomy":["k__Bacteria","p__Planctomycetes","c__Phycisphaerae","o__NA","f__NA","g__NA","s__sp41150"]}},{"id":"seq11793","metadata":{"taxonomy":["k__Bacteria","p__Proteobacteria","c__Alphaproteobacteria","o__Rhodospirillales","f__Acetobacteraceae","g__Roseomonas","s__sp45714"]}},{"id":"seq11794","metadata":{"taxonomy":["k__Bacteria","p__Armatimonadetes","c__NA","o__NA","f__NA","g__NA","s__sp11556"]}},{"id":"seq11797","metadata":{"taxonomy":["k__Bacteria","p__Actinobacteria","c__Rubrobacteria","o__Rubrobacterales","f__Rubrobacteriaceae","g__Rubrobacter","s__sp10763"]}},{"id":"seq11798","metadata":{"taxonomy":["k__Bacteria","p__Gemmatimonadetes","c__Gemmatimonadetes","o__NA","f__NA","g__NA","s__sp37590"]}},{"id":"seq11801","metadata":{"taxonomy":["k__Archaea","p__Thaumarchaeota","c__NA","o__NA","f__NA","g__*Nitrososphaera","s__sp1559"]}},{"id":"seq11802","metadata":{"taxonomy":["k__Bacteria","p__Bacteroidetes","c__Sphingobacteriia","o__Sphingobacteriales","f__Chitinophagaceae","g__Ferruginibacter","s__sp18101"]}},{"id":"seq11806","metadata":{"taxonomy":["k__Bacteria","p__Bacteroidetes","c__Bacteroidia","o__Bacteroidales","f__Bacteroidaceae","g__Bacteroides","s__caccae"]}},{"id":"seq11809","metadata":{"taxonomy":["None","NA","NA","NA","NA","NA","NA"]}},{"id":"seq11810","metadata":{"taxonomy":["k__Bacteria","p__Actinobacteria","c__Rubrobacteria","o__Rubrobacterales","f__Rubrobacteriaceae","g__Rubrobacter","s__sp10746"]}},{"id":"seq11815","metadata":{"taxonomy":["k__Bacteria","p__Firmicutes","c__Clostridia","o__Clostridiales","f__Ruminococcaceae","g__NA","s__sp35382-sp35432"]}},{"id":"seq11816","metadata":{"taxonomy":["k__Bacteria","p__Actinobacteria","c__Actinobacteria","o__Propionibacteriales","f__Propionibacteriaceae","g__Tessaracoccus","s__oleiagri"]}},{"id":"seq11827","metadata":{"taxonomy":["k__Bacteria","p__Proteobacteria","c__Deltaproteobacteria","o__Myxococcales","f__NA","g__NA","s__sp53831"]}},{"id":"seq11828","metadata":{"taxonomy":["k__Bacteria","p__Bacteroidetes","c__Sphingobacteriia","o__Sphingobacteriales","f__Chitinophagaceae","g__Flavitalea","s__gansuensis"]}},{"id":"seq11829","metadata":{"taxonomy":["k__Bacteria","p__Bacteroidetes","c__Bacteroidia","o__Bacteroidales","f__Porphyromonadaceae","g__Parabacteroides","s__johnsonii"]}},{"id":"seq11830","metadata":{"taxonomy":["k__Bacteria","p__Proteobacteria","c__Betaproteobacteria","o__Burkholderiales","f__Oxalobacteraceae","g__Massilia","s__oculi-timonae"]}},{"id":"seq11832","metadata":{"taxonomy":["k__Bacteria","p__Actinobacteria","c__NA","o__NA","f__NA","g__NA","s__sp10771"]}},{"id":"seq11834","metadata":{"taxonomy":["k__Bacteria","p__Actinobacteria","c__Thermoleophilia","o__Solirubrobacterales","f__NA","g__NA","s__sp11023-sp11039-sp11133"]}},{"id":"seq11835","metadata":{"taxonomy":["k__Bacteria","p__Bacteroidetes","c__Bacteroidia","o__Bacteroidales","f__Porphyromonadaceae","g__Odoribacter","s__sp13183"]}},{"id":"seq11837","metadata":{"taxonomy":["k__Bacteria","p__Chloroflexi","c__Ktedonobacteria","o__NA","f__NA","g__NA","s__sp21508"]}},{"id":"seq11842","metadata":{"taxonomy":["k__Bacteria","p__Bacteroidetes","c__Cytophagia","o__Cytophagales","f__Cytophagaceae","g__Adhaeribacter","s__sp15088"]}},{"id":"seq11847","metadata":{"taxonomy":["k__Bacteria","p__Actinobacteria","c__Actinobacteria","o__Pseudonocardiales","f__Pseudonocardiaceae","g__Amycolatopsis","s__bartoniae-sacchari"]}},{"id":"seq11849","metadata":{"taxonomy":["k__Bacteria","p__Chloroflexi","c__NA","o__NA","f__NA","g__NA","s__sp21444"]}},{"id":"seq11851","metadata":{"taxonomy":["k__Bacteria","p__Acidobacteria","c__Acidobacteria","o__NA","f__NA","g__NA","s__sp2948"]}},{"id":"seq11854","metadata":{"taxonomy":["k__Bacteria","p__Acidobacteria","c__Acidobacteria","o__NA","f__NA","g__NA","s__sp3492"]}},{"id":"seq11856","metadata":{"taxonomy":["k__Bacteria","p__Firmicutes","c__Bacilli","o__Bacillales","f__Thermoactinomycetaceae","g__Shimazuella","s__sp28059"]}},{"id":"seq11862","metadata":{"taxonomy":["k__Bacteria","p__Acidobacteria","c__Acidobacteria","o__NA","f__NA","g__NA","s__sp2920"]}},{"id":"seq11863","metadata":{"taxonomy":["k__Bacteria","p__Firmicutes","c__Clostridia","o__Clostridiales","f__Christensenellaceae","g__NA","s__sp30299"]}},{"id":"seq11867","metadata":{"taxonomy":["k__Bacteria","p__Proteobacteria","c__Alphaproteobacteria","o__Rhizobiales","f__NA","g__NA","s__NA"]}},{"id":"seq11873","metadata":{"taxonomy":["k__Bacteria","p__Acidobacteria","c__Acidobacteria","o__NA","f__NA","g__Bryobacter","s__sp2550"]}},{"id":"seq11874","metadata":{"taxonomy":["k__Bacteria","p__Proteobacteria","c__Gammaproteobacteria","o__Pseudomonadales","f__Moraxellaceae","g__Acinetobacter","s__lwoffii"]}},{"id":"seq11875","metadata":{"taxonomy":["k__Bacteria","p__Gemmatimonadetes","c__Gemmatimonadetes","o__NA","f__NA","g__NA","s__sp37582"]}},{"id":"seq11876","metadata":{"taxonomy":["k__Bacteria","p__Firmicutes","c__Clostridia","o__Clostridiales","f__Family XIII","g__Eubacterium","s__sp31674"]}},{"id":"seq11885","metadata":{"taxonomy":["k__Bacteria","p__NA","c__NA","o__NA","f__NA","g__NA","s__sp19671"]}},{"id":"seq11886","metadata":{"taxonomy":["k__Bacteria","p__Proteobacteria","c__Alphaproteobacteria","o__Rhodospirillales","f__Acetobacteraceae","g__Craurococcus","s__sp45577-sp45581"]}},{"id":"seq11890","metadata":{"taxonomy":["k__Bacteria","p__Gemmatimonadetes","c__Gemmatimonadetes","o__NA","f__NA","g__NA","s__sp37590"]}},{"id":"seq11896","metadata":{"taxonomy":["k__Bacteria","p__Actinobacteria","c__Actinobacteria","o__Streptomycetales","f__Streptomycetaceae","g__Streptomyces","s__hawaiiensis"]}},{"id":"seq11899","metadata":{"taxonomy":["k__Bacteria","p__Actinobacteria","c__Actinobacteria","o__Pseudonocardiales","f__Pseudonocardiaceae","g__Pseudonocardia","s__aurantiaca-zijingensis"]}},{"id":"seq11906","metadata":{"taxonomy":["k__Bacteria","p__Actinobacteria","c__Actinobacteria","o__Micrococcales","f__Intrasporangiaceae","g__Fodinibacter","s__luteus"]}},{"id":"seq11909","metadata":{"taxonomy":["k__Bacteria","p__Proteobacteria","c__Alphaproteobacteria","o__Rhodospirillales","f__Acetobacteraceae","g__Craurococcus-Roseomonas","s__sp45582-sp45714-sp45715"]}},{"id":"seq11910","metadata":{"taxonomy":["k__Bacteria","p__Actinobacteria","c__Thermoleophilia","o__Gaiellales","f__NA","g__NA","s__sp10826-sp10869"]}},{"id":"seq11911","metadata":{"taxonomy":["k__Bacteria","p__Proteobacteria","c__Alphaproteobacteria","o__Rhodospirillales","f__Acetobacteraceae","g__Roseomonas","s__sp45714"]}},{"id":"seq11913","metadata":{"taxonomy":["k__Bacteria","p__Firmicutes","c__Clostridia","o__Clostridiales","f__Ruminococcaceae","g__Anaerotruncus","s__sp34451"]}},{"id":"seq11915","metadata":{"taxonomy":["k__Bacteria","p__Proteobacteria","c__Alphaproteobacteria","o__Rhodospirillales","f__Acetobacteraceae","g__Roseomonas","s__sp45717"]}},{"id":"seq11918","metadata":{"taxonomy":["k__Bacteria","p__Actinobacteria","c__Thermoleophilia","o__Solirubrobacterales","f__Solirubrobacteraceae","g__Solirubrobacter","s__sp11097"]}},{"id":"seq11919","metadata":{"taxonomy":["k__Bacteria","p__Chloroflexi","c__NA","o__NA","f__NA","g__NA","s__sp21482"]}},{"id":"seq11920","metadata":{"taxonomy":["k__Bacteria","p__Proteobacteria","c__Alphaproteobacteria","o__Sphingomonadales","f__Sphingomonadaceae","g__Sphingomonas","s__wittichii"]}},{"id":"seq11921","metadata":{"taxonomy":["k__Bacteria","p__Gemmatimonadetes","c__Gemmatimonadetes","o__Gemmatimonadales","f__Gemmatimonadaceae","g__Gemmatimonas","s__sp37845"]}},{"id":"seq11922","metadata":{"taxonomy":["k__Bacteria","p__Gemmatimonadetes","c__Gemmatimonadetes","o__NA","f__NA","g__NA","s__sp37628"]}},{"id":"seq11923","metadata":{"taxonomy":["k__Bacteria","p__Actinobacteria","c__Actinobacteria","o__Corynebacteriales","f__Nocardiaceae","g__Gordonia","s__effusa"]}},{"id":"seq11926","metadata":{"taxonomy":["k__Bacteria","p__Gemmatimonadetes","c__Gemmatimonadetes","o__NA","f__NA","g__NA","s__sp37597"]}},{"id":"seq11934","metadata":{"taxonomy":["k__Bacteria","p__Actinobacteria","c__Thermoleophilia","o__Solirubrobacterales","f__Patulibacteraceae","g__Patulibacter","s__americanus"]}},{"id":"seq11937","metadata":{"taxonomy":["k__Bacteria","p__Firmicutes","c__Clostridia","o__Clostridiales","f__Ruminococcaceae","g__NA","s__sp34773-sp34790"]}},{"id":"seq11939","metadata":{"taxonomy":["k__Bacteria","p__Bacteroidetes","c__Flavobacteriia","o__Flavobacteriales","f__Flavobacteriaceae","g__Chryseobacterium","s__aquifrigidense-culicis"]}},{"id":"seq11942","metadata":{"taxonomy":["k__Bacteria","p__Actinobacteria","c__NA","o__NA","f__NA","g__NA","s__sp10769"]}},{"id":"seq11943","metadata":{"taxonomy":["k__Bacteria","p__Bacteroidetes","c__Cytophagia","o__Cytophagales","f__Cytophagaceae","g__Cytophaga","s__sp15112"]}},{"id":"seq11944","metadata":{"taxonomy":["k__Bacteria","p__Gemmatimonadetes","c__Gemmatimonadetes","o__NA","f__NA","g__NA","s__sp37610"]}},{"id":"seq11947","metadata":{"taxonomy":["k__Bacteria","p__Actinobacteria","c__Actinobacteria","o__Glycomycetales","f__Glycomycetaceae","g__Glycomyces","s__mayteni"]}},{"id":"seq11948","metadata":{"taxonomy":["k__Bacteria","p__Proteobacteria","c__Betaproteobacteria","o__Burkholderiales","f__Oxalobacteraceae","g__Massilia","s__NA"]}},{"id":"seq11951","metadata":{"taxonomy":["k__Bacteria","p__Actinobacteria","c__Thermoleophilia","o__Solirubrobacterales","f__NA","g__NA","s__sp11064"]}},{"id":"seq11952","metadata":{"taxonomy":["k__Bacteria","p__Gemmatimonadetes","c__Gemmatimonadetes","o__NA","f__NA","g__NA","s__sp37590"]}},{"id":"seq11953","metadata":{"taxonomy":["k__Bacteria","p__Actinobacteria","c__Thermoleophilia","o__Solirubrobacterales","f__NA","g__NA","s__sp11047"]}},{"id":"seq11955","metadata":{"taxonomy":["k__Bacteria","p__Proteobacteria","c__Alphaproteobacteria","o__Rhizobiales","f__Bradyrhizobiaceae","g__NA","s__sp43311"]}},{"id":"seq11956","metadata":{"taxonomy":["k__Bacteria","p__Actinobacteria","c__Actinobacteria","o__Corynebacteriales","f__Corynebacteriaceae","g__Corynebacterium","s__mucifaciens-pilbarense"]}},{"id":"seq11958","metadata":{"taxonomy":["k__Bacteria","p__Firmicutes","c__Bacilli","o__Bacillales","f__Bacillaceae","g__Bacillus","s__sp25868"]}},{"id":"seq11960","metadata":{"taxonomy":["k__Bacteria","p__Actinobacteria","c__Rubrobacteria","o__Rubrobacterales","f__Rubrobacteriaceae","g__Rubrobacter","s__sp10765"]}},{"id":"seq11966","metadata":{"taxonomy":["k__Bacteria","p__Actinobacteria","c__Thermoleophilia","o__Solirubrobacterales","f__NA","g__NA","s__sp11003"]}},{"id":"seq11968","metadata":{"taxonomy":["k__Bacteria","p__Actinobacteria","c__Thermoleophilia","o__Solirubrobacterales","f__Patulibacteraceae","g__Patulibacter","s__sp11076"]}},{"id":"seq11972","metadata":{"taxonomy":["k__Bacteria","p__Actinobacteria","c__Rubrobacteria","o__Rubrobacterales","f__Rubrobacteriaceae","g__Rubrobacter","s__sp10738"]}},{"id":"seq11975","metadata":{"taxonomy":["k__Bacteria","p__Actinobacteria","c__Thermoleophilia","o__Solirubrobacterales","f__NA","g__NA","s__sp11003"]}},{"id":"seq11978","metadata":{"taxonomy":["k__Bacteria","p__Chloroflexi","c__Chloroflexia","o__Kallotenuales","f__NA","g__NA","s__sp21229"]}},{"id":"seq11979","metadata":{"taxonomy":["k__Bacteria","p__Proteobacteria","c__Alphaproteobacteria","o__Rhodospirillales","f__Acetobacteraceae","g__NA","s__sp45787"]}},{"id":"seq11980","metadata":{"taxonomy":["k__Bacteria","p__Actinobacteria","c__Thermoleophilia","o__Solirubrobacterales","f__Solirubrobacteraceae","g__Solirubrobacter","s__sp11105"]}},{"id":"seq11984","metadata":{"taxonomy":["k__Bacteria","p__Firmicutes","c__Clostridia","o__Clostridiales","f__Ruminococcaceae","g__NA","s__sp35601"]}},{"id":"seq11991","metadata":{"taxonomy":["k__Bacteria","p__Bacteroidetes","c__Sphingobacteriia","o__Sphingobacteriales","f__Chitinophagaceae","g__Flavisolibacter","s__sp18194"]}},{"id":"seq11992","metadata":{"taxonomy":["k__Bacteria","p__Verrucomicrobia","c__Spartobacteria","o__Chthoniobacterales","f__Chthoniobacteraceae","g__Chthoniobacter","s__flavus"]}},{"id":"seq11995","metadata":{"taxonomy":["k__Bacteria","p__Proteobacteria","c__Alphaproteobacteria","o__Sphingomonadales","f__Sphingomonadaceae","g__Sphingomonas","s__NA"]}},{"id":"seq11998","metadata":{"taxonomy":["k__Bacteria","p__Proteobacteria","c__Betaproteobacteria","o__Burkholderiales","f__Burkholderiaceae","g__Ralstonia","s__pickettii"]}},{"id":"seq11999","metadata":{"taxonomy":["None","NA","NA","NA","NA","NA","NA"]}},{"id":"seq12002","metadata":{"taxonomy":["k__Bacteria","p__Proteobacteria","c__Alphaproteobacteria","o__Rhodospirillales","f__Acetobacteraceae","g__Roseomonas","s__stagni"]}},{"id":"seq12004","metadata":{"taxonomy":["k__Bacteria","p__Proteobacteria","c__Alphaproteobacteria","o__Rhodospirillales","f__Rhodospirillaceae","g__NA","s__sp46423"]}},{"id":"seq12008","metadata":{"taxonomy":["k__Bacteria","p__Gemmatimonadetes","c__Gemmatimonadetes","o__Gemmatimonadales","f__Gemmatimonadaceae","g__NA","s__sp37966-sp37967"]}},{"id":"seq12009","metadata":{"taxonomy":["k__Bacteria","p__Proteobacteria","c__Betaproteobacteria","o__Burkholderiales","f__Burkholderiaceae","g__Limnobacter","s__sp48675"]}},{"id":"seq12010","metadata":{"taxonomy":["k__Bacteria","p__Chloroflexi","c__NA","o__NA","f__NA","g__NA","s__sp21484"]}},{"id":"seq12011","metadata":{"taxonomy":["k__Bacteria","p__Actinobacteria","c__Actinobacteria","o__Propionibacteriales","f__Nocardioidaceae","g__Nocardioides","s__sp7686"]}},{"id":"seq12014","metadata":{"taxonomy":["k__Bacteria","p__Proteobacteria","c__Alphaproteobacteria","o__Rhodospirillales","f__Acetobacteraceae","g__Roseococcus","s__sp45684"]}},{"id":"seq12016","metadata":{"taxonomy":["k__Bacteria","p__Actinobacteria","c__Thermoleophilia","o__Gaiellales","f__NA","g__NA","s__sp10847"]}},{"id":"seq12019","metadata":{"taxonomy":["k__Bacteria","p__Actinobacteria","c__Thermoleophilia","o__Solirubrobacterales","f__NA","g__NA","s__sp11003"]}},{"id":"seq12025","metadata":{"taxonomy":["k__Bacteria","p__Planctomycetes","c__Phycisphaerae","o__NA","f__NA","g__NA","s__sp41155"]}},{"id":"seq12030","metadata":{"taxonomy":["k__Bacteria","p__Proteobacteria","c__Alphaproteobacteria","o__Rhodospirillales","f__NA","g__*Alysiosphaera","s__sp46519"]}},{"id":"seq12031","metadata":{"taxonomy":["k__Bacteria","p__Chloroflexi","c__Thermomicrobia","o__NA","f__NA","g__NA","s__sp21839-sp21846"]}},{"id":"seq12032","metadata":{"taxonomy":["k__Bacteria","p__Armatimonadetes","c__NA","o__NA","f__NA","g__NA","s__sp11594-sp11613"]}},{"id":"seq12034","metadata":{"taxonomy":["k__Bacteria","p__Gemmatimonadetes","c__Gemmatimonadetes","o__Gemmatimonadales","f__Gemmatimonadaceae","g__NA","s__sp38006"]}},{"id":"seq12035","metadata":{"taxonomy":["k__Bacteria","p__Actinobacteria","c__Actinobacteria","o__Streptomycetales","f__Streptomycetaceae","g__Streptomyces","s__NA"]}},{"id":"seq12040","metadata":{"taxonomy":["k__Bacteria","p__Firmicutes","c__Bacilli","o__Bacillales","f__Paenibacillaceae","g__Ammoniphilus","s__oxalaticus"]}},{"id":"seq12041","metadata":{"taxonomy":["k__Bacteria","p__Proteobacteria","c__Deltaproteobacteria","o__Bdellovibrionales","f__Bacteriovoracaceae","g__Peredibacter","s__starrii"]}},{"id":"seq12047","metadata":{"taxonomy":["k__Bacteria","p__Chloroflexi","c__NA","o__NA","f__NA","g__NA","s__sp21491"]}},{"id":"seq12048","metadata":{"taxonomy":["k__Bacteria","p__Firmicutes","c__Clostridia","o__Clostridiales","f__Lachnospiraceae","g__NA","s__sp33693"]}},{"id":"seq12050","metadata":{"taxonomy":["None","NA","NA","NA","NA","NA","NA"]}},{"id":"seq12055","metadata":{"taxonomy":["k__Bacteria","p__Actinobacteria","c__Actinobacteria","o__Propionibacteriales","f__Nocardioidaceae","g__Kribbella","s__endophytica-flavida-italica"]}},{"id":"seq12057","metadata":{"taxonomy":["k__Bacteria","p__Acidobacteria","c__Acidobacteria","o__NA","f__NA","g__NA","s__sp3501"]}},{"id":"seq12061","metadata":{"taxonomy":["k__Bacteria","p__Actinobacteria","c__Actinobacteria","o__Frankiales","f__Geodermatophilaceae","g__Blastococcus","s__sp6057"]}},{"id":"seq12063","metadata":{"taxonomy":["k__Bacteria","p__Bacteroidetes","c__Sphingobacteriia","o__Sphingobacteriales","f__Chitinophagaceae","g__Flavisolibacter","s__sp18187"]}},{"id":"seq12067","metadata":{"taxonomy":["k__Bacteria","p__Acidobacteria","c__Acidobacteria","o__NA","f__NA","g__NA","s__sp2828"]}},{"id":"seq12069","metadata":{"taxonomy":["k__Bacteria","p__Actinobacteria","c__Thermoleophilia","o__Gaiellales","f__NA","g__NA","s__sp10951"]}},{"id":"seq12072","metadata":{"taxonomy":["k__Bacteria","p__Planctomycetes","c__Phycisphaerae","o__NA","f__NA","g__NA","s__sp41150"]}},{"id":"seq12073","metadata":{"taxonomy":["k__Bacteria","p__Bacteroidetes","c__Sphingobacteriia","o__Sphingobacteriales","f__Chitinophagaceae","g__Flavisolibacter","s__sp18222"]}},{"id":"seq12075","metadata":{"taxonomy":["k__Bacteria","p__Proteobacteria","c__Betaproteobacteria","o__Burkholderiales","f__Comamonadaceae","g__Ramlibacter","s__tataouinensis"]}},{"id":"seq12076","metadata":{"taxonomy":["k__Bacteria","p__Armatimonadetes","c__NA","o__NA","f__NA","g__NA","s__sp11581"]}},{"id":"seq12079","metadata":{"taxonomy":["k__Bacteria","p__Acidobacteria","c__Holophagae","o__NA","f__NA","g__NA","s__sp3981"]}},{"id":"seq12086","metadata":{"taxonomy":["k__Bacteria","p__Bacteroidetes","c__Sphingobacteriia","o__Sphingobacteriales","f__Chitinophagaceae","g__Flavisolibacter","s__sp18194"]}},{"id":"seq12087","metadata":{"taxonomy":["k__Bacteria","p__Gemmatimonadetes","c__Gemmatimonadetes","o__NA","f__NA","g__NA","s__sp37573"]}},{"id":"seq12091","metadata":{"taxonomy":["k__Bacteria","p__Actinobacteria","c__Acidimicrobiia","o__Acidimicrobiales","f__NA","g__NA","s__sp4615"]}},{"id":"seq12094","metadata":{"taxonomy":["k__Bacteria","p__Actinobacteria","c__Acidimicrobiia","o__Acidimicrobiales","f__NA","g__NA","s__sp4593"]}},{"id":"seq12096","metadata":{"taxonomy":["k__Bacteria","p__Firmicutes","c__Clostridia","o__Clostridiales","f__Ruminococcaceae","g__NA","s__sp35733-sp35736-sp35862"]}},{"id":"seq12102","metadata":{"taxonomy":["k__Bacteria","p__Acidobacteria","c__Acidobacteria","o__NA","f__NA","g__NA","s__sp3542"]}},{"id":"seq12103","metadata":{"taxonomy":["k__Bacteria","p__Actinobacteria","c__Thermoleophilia","o__Solirubrobacterales","f__NA","g__NA","s__sp11129"]}},{"id":"seq12107","metadata":{"taxonomy":["k__Bacteria","p__Actinobacteria","c__Actinobacteria","o__Micrococcales","f__Micrococcaceae","g__Arthrobacter-Kocuria","s__crystallopoietes-polaris"]}},{"id":"seq12108","metadata":{"taxonomy":["k__Bacteria","p__Firmicutes","c__Clostridia","o__Clostridiales","f__Ruminococcaceae","g__NA","s__sp35317"]}},{"id":"seq12109","metadata":{"taxonomy":["k__Bacteria","p__Actinobacteria","c__Actinobacteria","o__Micrococcales","f__Micrococcaceae","g__Arthrobacter-Pseudarthrobacter","s__NA"]}},{"id":"seq12112","metadata":{"taxonomy":["k__Bacteria","p__Firmicutes","c__Bacilli","o__Bacillales","f__Staphylococcaceae","g__Staphylococcus","s__epidermidis-hominis"]}},{"id":"seq12116","metadata":{"taxonomy":["k__Bacteria","p__Proteobacteria","c__Betaproteobacteria","o__NA","f__NA","g__NA","s__sp50625"]}},{"id":"seq12119","metadata":{"taxonomy":["k__Bacteria","p__Firmicutes","c__Bacilli","o__Bacillales","f__Thermoactinomycetaceae","g__NA","s__sp28070-sp28073"]}},{"id":"seq12121","metadata":{"taxonomy":["k__Bacteria","p__Acidobacteria","c__Holophagae","o__NA","f__NA","g__NA","s__sp3967-sp3981"]}},{"id":"seq12125","metadata":{"taxonomy":["k__Bacteria","p__Actinobacteria","c__Actinobacteria","o__Propionibacteriales","f__Propionibacteriaceae","g__NA","s__sp7822"]}},{"id":"seq12126","metadata":{"taxonomy":["k__Bacteria","p__Bacteroidetes","c__Bacteroidia","o__Bacteroidales","f__Rikenellaceae","g__Rikenella","s__sp14423"]}},{"id":"seq12128","metadata":{"taxonomy":["k__Bacteria","p__Proteobacteria","c__Betaproteobacteria","o__Burkholderiales","f__Comamonadaceae","g__Zhizhongheella","s__caldifontis"]}},{"id":"seq12131","metadata":{"taxonomy":["k__Bacteria","p__Firmicutes","c__Clostridia","o__Clostridiales","f__Peptococcaceae","g__NA","s__sp34227-sp34232"]}},{"id":"seq12134","metadata":{"taxonomy":["k__Bacteria","p__Actinobacteria","c__Actinobacteria","o__Pseudonocardiales","f__Pseudonocardiaceae","g__Saccharothrix","s__algeriensis-australiensis-tamanrassetensis"]}},{"id":"seq12138","metadata":{"taxonomy":["k__Bacteria","p__Proteobacteria","c__Alphaproteobacteria","o__Rhizobiales","f__Methylobacteriaceae","g__Methylobacterium","s__sp43894"]}},{"id":"seq12139","metadata":{"taxonomy":["k__Bacteria","p__Actinobacteria","c__Actinobacteria","o__NA","f__NA","g__NA","s__NA"]}},{"id":"seq12141","metadata":{"taxonomy":["k__Bacteria","p__Proteobacteria","c__Alphaproteobacteria","o__Rhizobiales","f__Rhizobiaceae","g__Ensifer","s__fredii-mexicanus"]}},{"id":"seq12148","metadata":{"taxonomy":["k__Bacteria","p__Actinobacteria","c__Thermoleophilia","o__Solirubrobacterales","f__NA","g__NA","s__sp10998-sp11001-sp11009"]}},{"id":"seq12151","metadata":{"taxonomy":["k__Bacteria","p__Proteobacteria","c__Alphaproteobacteria","o__Rhodospirillales","f__NA","g__*Alysiosphaera","s__sp46520-sp46521"]}},{"id":"seq12153","metadata":{"taxonomy":["k__Bacteria","p__Proteobacteria","c__Alphaproteobacteria","o__Rhizobiales","f__Bradyrhizobiaceae","g__Afipia-Bradyrhizobium","s__NA"]}},{"id":"seq12158","metadata":{"taxonomy":["k__Bacteria","p__Proteobacteria","c__Alphaproteobacteria","o__Sphingomonadales","f__Sphingomonadaceae","g__Blastomonas","s__natatoria-ursincola"]}},{"id":"seq12162","metadata":{"taxonomy":["k__Bacteria","p__Proteobacteria","c__Alphaproteobacteria","o__Sphingomonadales","f__Erythrobacteraceae","g__NA","s__sp47559"]}},{"id":"seq12164","metadata":{"taxonomy":["k__Bacteria","p__Chlorobi","c__Chlorobia","o__Chlorobiales","f__NA","g__NA","s__sp20013"]}},{"id":"seq12166","metadata":{"taxonomy":["k__Bacteria","p__Proteobacteria","c__Alphaproteobacteria","o__Rhizobiales","f__NA","g__NA","s__sp43720"]}},{"id":"seq12167","metadata":{"taxonomy":["k__Bacteria","p__Acidobacteria","c__Holophagae","o__NA","f__NA","g__NA","s__sp3961"]}},{"id":"seq12169","metadata":{"taxonomy":["k__Bacteria","p__Actinobacteria","c__Actinobacteria","o__Micromonosporales","f__Micromonosporaceae","g__Pilimelia","s__sp7464"]}},{"id":"seq12170","metadata":{"taxonomy":["k__Bacteria","p__Chloroflexi","c__NA","o__NA","f__NA","g__NA","s__sp21491"]}},{"id":"seq12178","metadata":{"taxonomy":["k__Bacteria","p__Actinobacteria","c__Actinobacteria","o__Propionibacteriales","f__Nocardioidaceae","g__Nocardioides","s__sp7665"]}},{"id":"seq12181","metadata":{"taxonomy":["k__Bacteria","p__Bacteroidetes","c__Bacteroidia","o__Bacteroidales","f__Porphyromonadaceae","g__Odoribacter","s__sp13183-sp13184"]}},{"id":"seq12183","metadata":{"taxonomy":["k__Bacteria","p__Chloroflexi","c__Chloroflexia","o__Kallotenuales","f__NA","g__NA","s__sp21230"]}},{"id":"seq12187","metadata":{"taxonomy":["k__Bacteria","p__Proteobacteria","c__Alphaproteobacteria","o__Sphingomonadales","f__Sphingomonadaceae","g__Sphingomonas","s__wittichii"]}},{"id":"seq12188","metadata":{"taxonomy":["k__Bacteria","p__Saccharibacteria","c__NA","o__NA","f__NA","g__soil","s__bacterium"]}},{"id":"seq12189","metadata":{"taxonomy":["k__Bacteria","p__Proteobacteria","c__Gammaproteobacteria","o__Xanthomonadales","f__Xanthomonadaceae","g__Luteimonas","s__sp65071"]}},{"id":"seq12190","metadata":{"taxonomy":["k__Bacteria","p__Actinobacteria","c__Thermoleophilia","o__Gaiellales","f__NA","g__NA","s__sp10909"]}},{"id":"seq12191","metadata":{"taxonomy":["k__Bacteria","p__Acidobacteria","c__Acidobacteria","o__NA","f__NA","g__NA","s__sp3502"]}},{"id":"seq12192","metadata":{"taxonomy":["None","NA","NA","NA","NA","NA","NA"]}},{"id":"seq12197","metadata":{"taxonomy":["k__Bacteria","p__Bacteroidetes","c__Cytophagia","o__Cytophagales","f__Cytophagaceae","g__Spirosoma","s__sp15373"]}},{"id":"seq12198","metadata":{"taxonomy":["k__Bacteria","p__Proteobacteria","c__Deltaproteobacteria","o__Desulfurellales","f__Desulfurellaceae","g__NA","s__sp52770"]}},{"id":"seq12200","metadata":{"taxonomy":["k__Bacteria","p__Proteobacteria","c__Alphaproteobacteria","o__Rhizobiales","f__Methylobacteriaceae","g__Microvirga","s__subterranea"]}},{"id":"seq12202","metadata":{"taxonomy":["k__Bacteria","p__Bacteroidetes","c__Cytophagia","o__Cytophagales","f__Cytophagaceae","g__NA","s__sp15528"]}},{"id":"seq12206","metadata":{"taxonomy":["k__Bacteria","p__Actinobacteria","c__Thermoleophilia","o__Solirubrobacterales","f__Solirubrobacteraceae","g__Solirubrobacter","s__sp11099"]}},{"id":"seq12207","metadata":{"taxonomy":["k__Bacteria","p__Actinobacteria","c__Actinobacteria","o__Frankiales","f__Geodermatophilaceae","g__Modestobacter","s__marinus-versicolor"]}},{"id":"seq12211","metadata":{"taxonomy":["k__Bacteria","p__Actinobacteria","c__Actinobacteria","o__Streptosporangiales","f__Streptosporangiaceae","g__Streptosporangium","s__sp10234"]}},{"id":"seq12213","metadata":{"taxonomy":["k__Bacteria","p__Proteobacteria","c__Betaproteobacteria","o__Burkholderiales","f__Comamonadaceae","g__Comamonas","s__sp48922-sp48929"]}},{"id":"seq12222","metadata":{"taxonomy":["k__Bacteria","p__Actinobacteria","c__Actinobacteria","o__Propionibacteriales","f__Propionibacteriaceae","g__Friedmanniella","s__lacustris"]}},{"id":"seq12224","metadata":{"taxonomy":["k__Bacteria","p__Proteobacteria","c__Gammaproteobacteria","o__Xanthomonadales","f__NA","g__NA","s__sp65606"]}},{"id":"seq12225","metadata":{"taxonomy":["k__Bacteria","p__Actinobacteria","c__NA","o__NA","f__NA","g__NA","s__sp10771"]}},{"id":"seq12227","metadata":{"taxonomy":["k__Bacteria","p__Proteobacteria","c__Betaproteobacteria","o__Burkholderiales","f__Oxalobacteraceae","g__Undibacterium","s__sp49478"]}},{"id":"seq12228","metadata":{"taxonomy":["k__Bacteria","p__Firmicutes","c__Bacilli","o__Bacillales","f__Bacillaceae","g__Bacillus","s__crassostreae-litoralis-simplex"]}},{"id":"seq12229","metadata":{"taxonomy":["k__Bacteria","p__Actinobacteria","c__Thermoleophilia","o__Gaiellales","f__NA","g__NA","s__sp10922"]}},{"id":"seq12233","metadata":{"taxonomy":["k__Bacteria","p__Proteobacteria","c__Betaproteobacteria","o__Burkholderiales","f__Oxalobacteraceae","g__Massilia","s__brevitalea"]}},{"id":"seq12235","metadata":{"taxonomy":["k__Bacteria","p__Gemmatimonadetes","c__Gemmatimonadetes","o__Gemmatimonadales","f__Gemmatimonadaceae","g__NA","s__sp38006"]}},{"id":"seq12237","metadata":{"taxonomy":["k__Bacteria","p__Gemmatimonadetes","c__Gemmatimonadetes","o__Gemmatimonadales","f__Gemmatimonadaceae","g__NA","s__sp37959-sp37974"]}},{"id":"seq12245","metadata":{"taxonomy":["k__Bacteria","p__Actinobacteria","c__Thermoleophilia","o__Solirubrobacterales","f__Solirubrobacteraceae","g__Solirubrobacter","s__sp11100"]}},{"id":"seq12246","metadata":{"taxonomy":["k__Bacteria","p__Acidobacteria","c__Acidobacteria","o__NA","f__NA","g__NA","s__sp2867"]}},{"id":"seq12247","metadata":{"taxonomy":["k__Bacteria","p__Actinobacteria","c__Actinobacteria","o__Pseudonocardiales","f__Pseudonocardiaceae","g__Pseudonocardia","s__sp8091"]}},{"id":"seq12248","metadata":{"taxonomy":["k__Bacteria","p__Gemmatimonadetes","c__Gemmatimonadetes","o__NA","f__NA","g__NA","s__sp37610"]}},{"id":"seq12250","metadata":{"taxonomy":["k__Bacteria","p__Planctomycetes","c__Planctomycetacia","o__Planctomycetales","f__Planctomycetaceae","g__NA","s__sp42383"]}},{"id":"seq12254","metadata":{"taxonomy":["k__Bacteria","p__Gemmatimonadetes","c__Gemmatimonadetes","o__NA","f__NA","g__NA","s__sp37590"]}},{"id":"seq12257","metadata":{"taxonomy":["k__Bacteria","p__Proteobacteria","c__Alphaproteobacteria","o__Rhizobiales","f__Xanthobacteraceae","g__NA","s__sp44593-sp44594"]}},{"id":"seq12259","metadata":{"taxonomy":["k__Bacteria","p__Gemmatimonadetes","c__Gemmatimonadetes","o__Gemmatimonadales","f__Gemmatimonadaceae","g__Gemmatimonas","s__sp37863-sp37959"]}},{"id":"seq12260","metadata":{"taxonomy":["k__Bacteria","p__Actinobacteria","c__Actinobacteria","o__Propionibacteriales","f__Nocardioidaceae","g__Nocardioides","s__caeni-simplex-sp7654"]}},{"id":"seq12262","metadata":{"taxonomy":["k__Bacteria","p__Bacteroidetes","c__Bacteroidia","o__Bacteroidales","f__Porphyromonadaceae","g__Odoribacter","s__sp13183"]}},{"id":"seq12267","metadata":{"taxonomy":["k__Bacteria","p__Firmicutes","c__Bacilli","o__Lactobacillales","f__Leuconostocaceae","g__Weissella","s__minor"]}},{"id":"seq12270","metadata":{"taxonomy":["k__Bacteria","p__Acidobacteria","c__Acidobacteria","o__NA","f__NA","g__Blastocatella","s__sp3033"]}},{"id":"seq12274","metadata":{"taxonomy":["k__Bacteria","p__Proteobacteria","c__Betaproteobacteria","o__Burkholderiales","f__Oxalobacteraceae","g__Oxalobacter","s__formigenes"]}},{"id":"seq12283","metadata":{"taxonomy":["k__Bacteria","p__Proteobacteria","c__Alphaproteobacteria","o__Sphingomonadales","f__Sphingomonadaceae","g__Sphingomonas","s__kaistensis"]}},{"id":"seq12289","metadata":{"taxonomy":["k__Bacteria","p__Actinobacteria","c__Actinobacteria","o__Pseudonocardiales","f__Pseudonocardiaceae","g__Actinomycetospora","s__sp7853"]}},{"id":"seq12296","metadata":{"taxonomy":["k__Bacteria","p__Actinobacteria","c__Actinobacteria","o__Frankiales","f__Frankiaceae","g__Jatrophihabitans","s__sp6044"]}},{"id":"seq12298","metadata":{"taxonomy":["k__Bacteria","p__Chloroflexi","c__NA","o__NA","f__NA","g__NA","s__sp21793"]}},{"id":"seq12299","metadata":{"taxonomy":["None","NA","NA","NA","NA","NA","NA"]}},{"id":"seq12300","metadata":{"taxonomy":["k__Bacteria","p__Actinobacteria","c__Thermoleophilia","o__Solirubrobacterales","f__NA","g__NA","s__sp11017"]}},{"id":"seq12303","metadata":{"taxonomy":["k__Bacteria","p__Bacteroidetes","c__Sphingobacteriia","o__Sphingobacteriales","f__NA","g__NA","s__sp19504"]}},{"id":"seq12304","metadata":{"taxonomy":["k__Bacteria","p__Actinobacteria","c__Actinobacteria","o__Pseudonocardiales","f__Pseudonocardiaceae","g__Lechevalieria-Lentzea","s__NA"]}},{"id":"seq12306","metadata":{"taxonomy":["k__Bacteria","p__Firmicutes","c__Clostridia","o__Clostridiales","f__Ruminococcaceae","g__NA","s__sp35289"]}},{"id":"seq12309","metadata":{"taxonomy":["k__Bacteria","p__Chloroflexi","c__NA","o__NA","f__NA","g__NA","s__sp21786"]}},{"id":"seq12312","metadata":{"taxonomy":["k__Bacteria","p__Proteobacteria","c__Alphaproteobacteria","o__Rhodospirillales","f__Acetobacteraceae","g__NA","s__sp45738"]}},{"id":"seq12313","metadata":{"taxonomy":["k__Bacteria","p__Bacteroidetes","c__Bacteroidia","o__Bacteroidales","f__Porphyromonadaceae","g__Parabacteroides","s__johnsonii-sp13286"]}},{"id":"seq12316","metadata":{"taxonomy":["k__Bacteria","p__Planctomycetes","c__Planctomycetacia","o__Planctomycetales","f__Planctomycetaceae","g__NA","s__sp42400"]}},{"id":"seq12318","metadata":{"taxonomy":["k__Bacteria","p__Actinobacteria","c__Actinobacteria","o__Propionibacteriales","f__Nocardioidaceae","g__Nocardioides","s__aquiterrae-hungaricus-sp7679"]}},{"id":"seq12319","metadata":{"taxonomy":["k__Bacteria","p__Firmicutes","c__Bacilli","o__Bacillales","f__Bacillaceae","g__Bacillus","s__firmus"]}},{"id":"seq12324","metadata":{"taxonomy":["k__Bacteria","p__Actinobacteria","c__Actinobacteria","o__Frankiales","f__Geodermatophilaceae","g__Geodermatophilus","s__obscurus"]}},{"id":"seq12326","metadata":{"taxonomy":["None","NA","NA","NA","NA","NA","NA"]}},{"id":"seq12327","metadata":{"taxonomy":["None","NA","NA","NA","NA","NA","NA"]}},{"id":"seq12330","metadata":{"taxonomy":["None","NA","NA","NA","NA","NA","NA"]}},{"id":"seq12335","metadata":{"taxonomy":["k__Bacteria","p__Actinobacteria","c__Thermoleophilia","o__Gaiellales","f__NA","g__NA","s__sp10858"]}},{"id":"seq12336","metadata":{"taxonomy":["k__Bacteria","p__Acidobacteria","c__Acidobacteria","o__NA","f__NA","g__NA","s__sp3623"]}},{"id":"seq12339","metadata":{"taxonomy":["k__Bacteria","p__Actinobacteria","c__Actinobacteria","o__Frankiales","f__Geodermatophilaceae","g__Geodermatophilus","s__ruber"]}},{"id":"seq12342","metadata":{"taxonomy":["k__Bacteria","p__Actinobacteria","c__Rubrobacteria","o__Rubrobacterales","f__Rubrobacteriaceae","g__Rubrobacter","s__sp10728"]}},{"id":"seq12346","metadata":{"taxonomy":["k__Bacteria","p__Planctomycetes","c__Planctomycetacia","o__Planctomycetales","f__Planctomycetaceae","g__NA","s__sp42227"]}},{"id":"seq12347","metadata":{"taxonomy":["k__Bacteria","p__Chloroflexi","c__Chloroflexia","o__Kallotenuales","f__NA","g__NA","s__sp21223"]}},{"id":"seq12352","metadata":{"taxonomy":["None","NA","NA","NA","NA","NA","NA"]}},{"id":"seq12356","metadata":{"taxonomy":["k__Bacteria","p__Proteobacteria","c__Alphaproteobacteria","o__Rhodobacterales","f__Rhodobacteraceae","g__Rubellimicrobium","s__roseum"]}},{"id":"seq12357","metadata":{"taxonomy":["k__Bacteria","p__Actinobacteria","c__Thermoleophilia","o__Solirubrobacterales","f__NA","g__NA","s__sp10977"]}},{"id":"seq12359","metadata":{"taxonomy":["k__Bacteria","p__Proteobacteria","c__Alphaproteobacteria","o__Rhizobiales","f__NA","g__NA","s__sp43725"]}},{"id":"seq12361","metadata":{"taxonomy":["k__Bacteria","p__Proteobacteria","c__Alphaproteobacteria","o__Sphingomonadales","f__Erythrobacteraceae","g__Altererythrobacter","s__sp47509"]}},{"id":"seq12363","metadata":{"taxonomy":["k__Bacteria","p__Acidobacteria","c__Acidobacteria","o__NA","f__NA","g__NA","s__sp3184"]}},{"id":"seq12365","metadata":{"taxonomy":["None","NA","NA","NA","NA","NA","NA"]}},{"id":"seq12368","metadata":{"taxonomy":["k__Bacteria","p__Proteobacteria","c__Alphaproteobacteria","o__Rhodospirillales","f__Acetobacteraceae","g__Belnapia","s__moabensis"]}},{"id":"seq12369","metadata":{"taxonomy":["k__Bacteria","p__Actinobacteria","c__Actinobacteria","o__Streptosporangiales","f__Thermomonosporaceae","g__Actinomadura","s__alba"]}},{"id":"seq12372","metadata":{"taxonomy":["k__Bacteria","p__Planctomycetes","c__Phycisphaerae","o__NA","f__NA","g__NA","s__sp41112"]}},{"id":"seq12373","metadata":{"taxonomy":["k__Bacteria","p__Actinobacteria","c__Thermoleophilia","o__Solirubrobacterales","f__NA","g__NA","s__sp11059"]}},{"id":"seq12374","metadata":{"taxonomy":["k__Bacteria","p__Actinobacteria","c__Thermoleophilia","o__Solirubrobacterales","f__NA","g__NA","s__sp11003"]}},{"id":"seq12387","metadata":{"taxonomy":["k__Bacteria","p__Actinobacteria","c__Actinobacteria","o__NA","f__NA","g__NA","s__NA"]}},{"id":"seq12391","metadata":{"taxonomy":["k__Bacteria","p__Proteobacteria","c__Alphaproteobacteria","o__Rickettsiales","f__NA","g__NA","s__sp46644"]}},{"id":"seq12397","metadata":{"taxonomy":["k__Bacteria","p__Actinobacteria","c__Actinobacteria","o__Micromonosporales","f__Micromonosporaceae","g__Virgisporangium","s__sp7479"]}},{"id":"seq12400","metadata":{"taxonomy":["k__Bacteria","p__Proteobacteria","c__Alphaproteobacteria","o__Caulobacterales","f__Caulobacteraceae","g__NA","s__sp42796"]}},{"id":"seq12403","metadata":{"taxonomy":["k__Bacteria","p__Firmicutes","c__Clostridia","o__Clostridiales","f__Ruminococcaceae","g__NA","s__sp35345"]}},{"id":"seq12410","metadata":{"taxonomy":["k__Bacteria","p__Proteobacteria","c__Alphaproteobacteria","o__Rhizobiales","f__Bradyrhizobiaceae","g__NA","s__sp43322"]}},{"id":"seq12413","metadata":{"taxonomy":["k__Bacteria","p__Actinobacteria","c__Coriobacteriia","o__Coriobacteriales","f__Coriobacteriaceae","g__Eggerthella","s__lenta"]}},{"id":"seq12416","metadata":{"taxonomy":["k__Bacteria","p__Actinobacteria","c__Acidimicrobiia","o__Acidimicrobiales","f__NA","g__NA","s__sp4616"]}},{"id":"seq12419","metadata":{"taxonomy":["k__Bacteria","p__Proteobacteria","c__Deltaproteobacteria","o__Oligoflexales","f__Oligoflexaceae","g__NA","s__sp54274"]}},{"id":"seq12421","metadata":{"taxonomy":["k__Bacteria","p__Actinobacteria","c__Actinobacteria","o__Propionibacteriales","f__Nocardioidaceae","g__Nocardioides","s__mesophilus"]}},{"id":"seq12422","metadata":{"taxonomy":["k__Bacteria","p__Actinobacteria","c__Actinobacteria","o__Propionibacteriales","f__Nocardioidaceae","g__Nocardioides","s__sp7670"]}},{"id":"seq12423","metadata":{"taxonomy":["k__Bacteria","p__Acidobacteria","c__Acidobacteria","o__NA","f__NA","g__NA","s__sp3386"]}},{"id":"seq12424","metadata":{"taxonomy":["k__Bacteria","p__Actinobacteria","c__Thermoleophilia","o__Solirubrobacterales","f__NA","g__NA","s__sp11004"]}},{"id":"seq12426","metadata":{"taxonomy":["None","NA","NA","NA","NA","NA","NA"]}},{"id":"seq12433","metadata":{"taxonomy":["k__Bacteria","p__Actinobacteria","c__Rubrobacteria","o__Rubrobacterales","f__Rubrobacteriaceae","g__Rubrobacter","s__sp10749"]}},{"id":"seq12434","metadata":{"taxonomy":["k__Bacteria","p__Actinobacteria","c__Actinobacteria","o__Frankiales","f__Geodermatophilaceae","g__Blastococcus","s__jejuensis"]}},{"id":"seq12436","metadata":{"taxonomy":["k__Bacteria","p__Actinobacteria","c__Thermoleophilia","o__Solirubrobacterales","f__NA","g__NA","s__sp11017-sp11059"]}},{"id":"seq12438","metadata":{"taxonomy":["k__Bacteria","p__Firmicutes","c__Clostridia","o__Clostridiales","f__Ruminococcaceae","g__NA","s__sp35347"]}},{"id":"seq12439","metadata":{"taxonomy":["k__Bacteria","p__Gemmatimonadetes","c__Gemmatimonadetes","o__Gemmatimonadales","f__Gemmatimonadaceae","g__NA","s__sp37974-sp38020"]}},{"id":"seq12440","metadata":{"taxonomy":["k__Bacteria","p__Proteobacteria","c__Deltaproteobacteria","o__Oligoflexales","f__NA","g__NA","s__sp54442"]}},{"id":"seq12444","metadata":{"taxonomy":["k__Bacteria","p__Firmicutes","c__Negativicutes","o__Selenomonadales","f__Veillonellaceae","g__Selenomonas","s__sp37073"]}},{"id":"seq12453","metadata":{"taxonomy":["k__Bacteria","p__Actinobacteria","c__Actinobacteria","o__Streptosporangiales","f__NA","g__Motilibacter","s__peucedani"]}},{"id":"seq12459","metadata":{"taxonomy":["k__Bacteria","p__Chloroflexi","c__Thermomicrobia","o__NA","f__NA","g__NA","s__sp21840-sp21841"]}},{"id":"seq12460","metadata":{"taxonomy":["k__Bacteria","p__Firmicutes","c__Clostridia","o__Clostridiales","f__Lachnospiraceae","g__NA","s__sp33257"]}},{"id":"seq12467","metadata":{"taxonomy":["k__Bacteria","p__Proteobacteria","c__Gammaproteobacteria","o__Pseudomonadales","f__Pseudomonadaceae","g__Pseudomonas","s__balearica-stutzeri"]}},{"id":"seq12472","metadata":{"taxonomy":["k__Bacteria","p__Proteobacteria","c__Alphaproteobacteria","o__Rhodobacterales","f__Rhodobacteraceae","g__Rubellimicrobium","s__roseum"]}},{"id":"seq12473","metadata":{"taxonomy":["k__Bacteria","p__Firmicutes","c__Negativicutes","o__Selenomonadales","f__Veillonellaceae","g__Veillonella","s__atypica"]}},{"id":"seq12476","metadata":{"taxonomy":["k__Bacteria","p__Acidobacteria","c__Acidobacteria","o__NA","f__NA","g__Blastocatella","s__sp3005"]}},{"id":"seq12480","metadata":{"taxonomy":["k__Bacteria","p__Firmicutes","c__Clostridia","o__Clostridiales","f__Lachnospiraceae","g__Lactonifactor","s__sp32959"]}},{"id":"seq12482","metadata":{"taxonomy":["k__Bacteria","p__Actinobacteria","c__Actinobacteria","o__Streptosporangiales","f__Thermomonosporaceae","g__Actinomadura","s__yumaensis"]}},{"id":"seq12484","metadata":{"taxonomy":["k__Bacteria","p__Bacteroidetes","c__Sphingobacteriia","o__Sphingobacteriales","f__Chitinophagaceae","g__Segetibacter","s__sp18300"]}},{"id":"seq12485","metadata":{"taxonomy":["k__Bacteria","p__Proteobacteria","c__Deltaproteobacteria","o__Desulfobacterales","f__Nitrospinaceae","g__NA","s__sp52391"]}},{"id":"seq12488","metadata":{"taxonomy":["k__Bacteria","p__Actinobacteria","c__NA","o__NA","f__NA","g__NA","s__sp10585"]}},{"id":"seq12491","metadata":{"taxonomy":["k__Bacteria","p__Bacteroidetes","c__Bacteroidia","o__Bacteroidales","f__Porphyromonadaceae","g__Parabacteroides","s__sp13286"]}},{"id":"seq12493","metadata":{"taxonomy":["k__Bacteria","p__Actinobacteria","c__Thermoleophilia","o__Solirubrobacterales","f__NA","g__NA","s__sp11045"]}},{"id":"seq12499","metadata":{"taxonomy":["k__Bacteria","p__Actinobacteria","c__Thermoleophilia","o__Gaiellales","f__NA","g__NA","s__sp10818"]}},{"id":"seq12500","metadata":{"taxonomy":["k__Bacteria","p__Actinobacteria","c__Actinobacteria","o__Pseudonocardiales","f__Pseudonocardiaceae","g__Pseudonocardia","s__xinjiangensis"]}},{"id":"seq12505","metadata":{"taxonomy":["k__Bacteria","p__Proteobacteria","c__Alphaproteobacteria","o__Rhizobiales","f__NA","g__NA","s__sp43729"]}},{"id":"seq12506","metadata":{"taxonomy":["k__Bacteria","p__Proteobacteria","c__Alphaproteobacteria","o__Sphingomonadales","f__Sphingomonadaceae","g__Sphingomonas","s__sp47871"]}},{"id":"seq12509","metadata":{"taxonomy":["k__Bacteria","p__Bacteroidetes","c__Sphingobacteriia","o__Sphingobacteriales","f__Chitinophagaceae","g__Flavisolibacter","s__sp18187"]}},{"id":"seq12510","metadata":{"taxonomy":["k__Bacteria","p__Actinobacteria","c__Acidimicrobiia","o__Acidimicrobiales","f__NA","g__NA","s__sp4594"]}},{"id":"seq12513","metadata":{"taxonomy":["k__Bacteria","p__Actinobacteria","c__Actinobacteria","o__Streptomycetales","f__Streptomycetaceae","g__Streptomyces","s__olivochromogenes-tumescens"]}},{"id":"seq12514","metadata":{"taxonomy":["k__Bacteria","p__Proteobacteria","c__Gammaproteobacteria","o__Pseudomonadales","f__Pseudomonadaceae","g__Pseudomonas","s__putida"]}},{"id":"seq12516","metadata":{"taxonomy":["k__Bacteria","p__Actinobacteria","c__Actinobacteria","o__Frankiales","f__Frankiaceae","g__Jatrophihabitans","s__sp6038"]}},{"id":"seq12518","metadata":{"taxonomy":["k__Bacteria","p__NA","c__NA","o__NA","f__NA","g__NA","s__sp38442"]}},{"id":"seq12525","metadata":{"taxonomy":["k__Bacteria","p__Gemmatimonadetes","c__Gemmatimonadetes","o__Gemmatimonadales","f__Gemmatimonadaceae","g__NA","s__sp38006"]}},{"id":"seq12526","metadata":{"taxonomy":["k__Bacteria","p__Actinobacteria","c__Thermoleophilia","o__Solirubrobacterales","f__NA","g__NA","s__sp10990"]}},{"id":"seq12532","metadata":{"taxonomy":["k__Bacteria","p__Bacteroidetes","c__Cytophagia","o__Cytophagales","f__Cytophagaceae","g__Adhaeribacter","s__sp15069"]}},{"id":"seq12537","metadata":{"taxonomy":["k__Bacteria","p__Actinobacteria","c__Thermoleophilia","o__Solirubrobacterales","f__NA","g__NA","s__sp11031"]}},{"id":"seq12539","metadata":{"taxonomy":["k__Bacteria","p__Bacteroidetes","c__Bacteroidia","o__Bacteroidales","f__Porphyromonadaceae","g__Odoribacter","s__sp13183-sp13184"]}},{"id":"seq12541","metadata":{"taxonomy":["k__Bacteria","p__Actinobacteria","c__Thermoleophilia","o__Solirubrobacterales","f__Solirubrobacteraceae","g__Solirubrobacter","s__sp11100"]}},{"id":"seq12543","metadata":{"taxonomy":["k__Bacteria","p__Bacteroidetes","c__Sphingobacteriia","o__Sphingobacteriales","f__Chitinophagaceae","g__Ferruginibacter","s__sp18154"]}},{"id":"seq12545","metadata":{"taxonomy":["k__Bacteria","p__Planctomycetes","c__Planctomycetacia","o__Planctomycetales","f__Planctomycetaceae","g__Pirellula","s__sp41809"]}},{"id":"seq12546","metadata":{"taxonomy":["k__Bacteria","p__Gemmatimonadetes","c__Gemmatimonadetes","o__NA","f__NA","g__NA","s__sp37618"]}},{"id":"seq12547","metadata":{"taxonomy":["k__Bacteria","p__Actinobacteria","c__Actinobacteria","o__Propionibacteriales","f__Nocardioidaceae","g__Nocardioides","s__marinus"]}},{"id":"seq12548","metadata":{"taxonomy":["k__Bacteria","p__Acidobacteria","c__Acidobacteria","o__NA","f__NA","g__NA","s__sp3320"]}},{"id":"seq12553","metadata":{"taxonomy":["k__Bacteria","p__Proteobacteria","c__Alphaproteobacteria","o__Caulobacterales","f__Caulobacteraceae","g__Caulobacter","s__vibrioides"]}},{"id":"seq12555","metadata":{"taxonomy":["k__Bacteria","p__Actinobacteria","c__Thermoleophilia","o__Solirubrobacterales","f__NA","g__NA","s__sp11031"]}},{"id":"seq12558","metadata":{"taxonomy":["k__Bacteria","p__Chloroflexi","c__NA","o__NA","f__NA","g__NA","s__sp21786"]}},{"id":"seq12559","metadata":{"taxonomy":["k__Bacteria","p__Acidobacteria","c__Acidobacteria","o__NA","f__NA","g__*Solibacter","s__sp2645"]}},{"id":"seq12564","metadata":{"taxonomy":["k__Bacteria","p__Gemmatimonadetes","c__Gemmatimonadetes","o__NA","f__NA","g__NA","s__sp38113"]}},{"id":"seq12566","metadata":{"taxonomy":["k__Bacteria","p__Actinobacteria","c__Actinobacteria","o__Propionibacteriales","f__Propionibacteriaceae","g__Friedmanniella","s__flava"]}},{"id":"seq12567","metadata":{"taxonomy":["k__Bacteria","p__Actinobacteria","c__Thermoleophilia","o__Gaiellales","f__NA","g__NA","s__sp10830"]}},{"id":"seq12569","metadata":{"taxonomy":["k__Bacteria","p__Proteobacteria","c__Gammaproteobacteria","o__Chromatiales","f__Ectothiorhodospiraceae","g__Alkalilimnicola-Thioprofundum","s__halodurans-lithotrophicum-sp56026"]}},{"id":"seq12572","metadata":{"taxonomy":["k__Bacteria","p__Bacteroidetes","c__Sphingobacteriia","o__Sphingobacteriales","f__Chitinophagaceae","g__Flavisolibacter","s__sp18207"]}},{"id":"seq12578","metadata":{"taxonomy":["k__Bacteria","p__Bacteroidetes","c__Sphingobacteriia","o__Sphingobacteriales","f__Chitinophagaceae","g__Segetibacter","s__sp18305"]}},{"id":"seq12579","metadata":{"taxonomy":["k__Bacteria","p__Deinococcus-Thermus","c__Deinococci","o__Deinococcales","f__Deinococcaceae","g__Deinococcus","s__aquaticus"]}},{"id":"seq12582","metadata":{"taxonomy":["k__Bacteria","p__Acidobacteria","c__Holophagae","o__NA","f__NA","g__NA","s__sp3947"]}},{"id":"seq12584","metadata":{"taxonomy":["k__Bacteria","p__Proteobacteria","c__Alphaproteobacteria","o__Rhizobiales","f__Methylobacteriaceae","g__Microvirga","s__sp43909"]}},{"id":"seq12591","metadata":{"taxonomy":["k__Bacteria","p__Proteobacteria","c__Alphaproteobacteria","o__Rhizobiales","f__Methylobacteriaceae","g__Microvirga","s__zambiensis"]}},{"id":"seq12592","metadata":{"taxonomy":["k__Bacteria","p__Acidobacteria","c__Acidobacteria","o__NA","f__NA","g__NA","s__sp3178"]}},{"id":"seq12594","metadata":{"taxonomy":["k__Bacteria","p__Actinobacteria","c__Thermoleophilia","o__Solirubrobacterales","f__Solirubrobacteraceae","g__Solirubrobacter","s__phytolaccae"]}},{"id":"seq12602","metadata":{"taxonomy":["k__Bacteria","p__Chloroflexi","c__Chloroflexia","o__Kallotenuales","f__NA","g__NA","s__sp21225"]}},{"id":"seq12605","metadata":{"taxonomy":["k__Bacteria","p__Acidobacteria","c__Acidobacteria","o__NA","f__NA","g__Blastocatella","s__sp3059"]}},{"id":"seq12607","metadata":{"taxonomy":["k__Bacteria","p__Firmicutes","c__Bacilli","o__Bacillales","f__Planococcaceae","g__Lysinibacillus","s__composti"]}},{"id":"seq12608","metadata":{"taxonomy":["k__Bacteria","p__Proteobacteria","c__Alphaproteobacteria","o__Sphingomonadales","f__NA","g__NA","s__sp47567-sp47577"]}},{"id":"seq12613","metadata":{"taxonomy":["k__Bacteria","p__Planctomycetes","c__Planctomycetacia","o__Planctomycetales","f__Planctomycetaceae","g__NA","s__sp42383"]}},{"id":"seq12616","metadata":{"taxonomy":["k__Bacteria","p__Actinobacteria","c__Rubrobacteria","o__Rubrobacterales","f__Rubrobacteriaceae","g__Rubrobacter","s__sp10733"]}},{"id":"seq12619","metadata":{"taxonomy":["k__Bacteria","p__Proteobacteria","c__Deltaproteobacteria","o__Myxococcales","f__NA","g__NA","s__sp54220-sp54235"]}},{"id":"seq12620","metadata":{"taxonomy":["k__Bacteria","p__Actinobacteria","c__Actinobacteria","o__Pseudonocardiales","f__Pseudonocardiaceae","g__Actinoalloteichus","s__nanshanensis"]}},{"id":"seq12621","metadata":{"taxonomy":["k__Bacteria","p__Actinobacteria","c__Acidimicrobiia","o__Acidimicrobiales","f__Acidimicrobiaceae","g__NA","s__sp4208"]}},{"id":"seq12624","metadata":{"taxonomy":["k__Bacteria","p__Actinobacteria","c__Thermoleophilia","o__Gaiellales","f__NA","g__NA","s__sp10817"]}},{"id":"seq12625","metadata":{"taxonomy":["k__Bacteria","p__Proteobacteria","c__Deltaproteobacteria","o__Desulfobacterales","f__Nitrospinaceae","g__*Entotheonella","s__sp52212"]}},{"id":"seq12629","metadata":{"taxonomy":["k__Bacteria","p__Elusimicrobia","c__Elusimicrobia","o__NA","f__NA","g__NA","s__sp24272"]}},{"id":"seq12639","metadata":{"taxonomy":["k__Bacteria","p__Nitrospirae","c__Nitrospira","o__Nitrospirales","f__Nitrospiraceae","g__Nitrospira","s__sp39741"]}},{"id":"seq12640","metadata":{"taxonomy":["k__Bacteria","p__Actinobacteria","c__Actinobacteria","o__Micromonosporales","f__Micromonosporaceae","g__Actinoplanes-Phytohabitans","s__NA"]}},{"id":"seq12641","metadata":{"taxonomy":["k__Bacteria","p__Firmicutes","c__Clostridia","o__Clostridiales","f__Ruminococcaceae","g__Anaerotruncus","s__sp34451-sp34463"]}},{"id":"seq12642","metadata":{"taxonomy":["k__Bacteria","p__Actinobacteria","c__Actinobacteria","o__Propionibacteriales","f__Nocardioidaceae","g__Nocardioides","s__mesophilus"]}},{"id":"seq12643","metadata":{"taxonomy":["k__Bacteria","p__Proteobacteria","c__Deltaproteobacteria","o__Oligoflexales","f__Oligoflexaceae","g__NA","s__sp54311"]}},{"id":"seq12646","metadata":{"taxonomy":["k__Bacteria","p__Actinobacteria","c__Acidimicrobiia","o__Acidimicrobiales","f__NA","g__NA","s__sp4648"]}},{"id":"seq12647","metadata":{"taxonomy":["k__Bacteria","p__Gemmatimonadetes","c__Gemmatimonadetes","o__Gemmatimonadales","f__Gemmatimonadaceae","g__NA","s__sp37966"]}},{"id":"seq12650","metadata":{"taxonomy":["k__Bacteria","p__Bacteroidetes","c__Sphingobacteriia","o__Sphingobacteriales","f__Chitinophagaceae","g__Segetibacter","s__sp18300"]}},{"id":"seq12656","metadata":{"taxonomy":["k__Bacteria","p__Proteobacteria","c__Alphaproteobacteria","o__Rhizobiales","f__NA","g__NA","s__NA"]}},{"id":"seq12657","metadata":{"taxonomy":["k__Bacteria","p__Actinobacteria","c__Acidimicrobiia","o__Acidimicrobiales","f__Acidimicrobiaceae","g__NA","s__sp4260"]}},{"id":"seq12659","metadata":{"taxonomy":["k__Bacteria","p__Proteobacteria","c__Alphaproteobacteria","o__Rhizobiales","f__NA","g__bacterium","s__enrichment"]}},{"id":"seq12662","metadata":{"taxonomy":["k__Bacteria","p__Proteobacteria","c__Gammaproteobacteria","o__Pseudomonadales","f__Moraxellaceae","g__Acinetobacter","s__baumannii-haemolyticus-tandoii"]}},{"id":"seq12665","metadata":{"taxonomy":["k__Bacteria","p__Proteobacteria","c__Alphaproteobacteria","o__Rhizobiales","f__NA","g__Nordella","s__sp44380"]}},{"id":"seq12668","metadata":{"taxonomy":["k__Bacteria","p__Actinobacteria","c__Thermoleophilia","o__Solirubrobacterales","f__Solirubrobacteraceae","g__Solirubrobacter","s__sp11099"]}},{"id":"seq12672","metadata":{"taxonomy":["k__Bacteria","p__Bacteroidetes","c__Flavobacteriia","o__Flavobacteriales","f__Flavobacteriaceae","g__Flavobacterium","s__hauense"]}},{"id":"seq12674","metadata":{"taxonomy":["k__Bacteria","p__Actinobacteria","c__Thermoleophilia","o__Gaiellales","f__NA","g__NA","s__sp10825"]}},{"id":"seq12675","metadata":{"taxonomy":["k__Bacteria","p__Proteobacteria","c__Gammaproteobacteria","o__Pseudomonadales","f__Pseudomonadaceae","g__Pseudomonas","s__sp63634"]}},{"id":"seq12678","metadata":{"taxonomy":["k__Bacteria","p__Bacteroidetes","c__Bacteroidia","o__Bacteroidales","f__Bacteroidaceae","g__Bacteroides","s__caccae"]}},{"id":"seq12680","metadata":{"taxonomy":["k__Bacteria","p__Actinobacteria","c__Acidimicrobiia","o__Acidimicrobiales","f__NA","g__NA","s__sp4570"]}},{"id":"seq12682","metadata":{"taxonomy":["k__Bacteria","p__Gemmatimonadetes","c__Gemmatimonadetes","o__NA","f__NA","g__NA","s__sp37608"]}},{"id":"seq12685","metadata":{"taxonomy":["k__Bacteria","p__Planctomycetes","c__Planctomycetacia","o__Planctomycetales","f__Planctomycetaceae","g__Singulisphaera","s__sp42074"]}},{"id":"seq12686","metadata":{"taxonomy":["k__Bacteria","p__Acidobacteria","c__Acidobacteria","o__NA","f__NA","g__NA","s__sp2082"]}},{"id":"seq12687","metadata":{"taxonomy":["k__Bacteria","p__Saccharibacteria","c__NA","o__NA","f__NA","g__NA","s__sp66052"]}},{"id":"seq12691","metadata":{"taxonomy":["k__Bacteria","p__Actinobacteria","c__Thermoleophilia","o__Gaiellales","f__NA","g__NA","s__sp10872-sp10906"]}},{"id":"seq12699","metadata":{"taxonomy":["k__Bacteria","p__Gemmatimonadetes","c__Gemmatimonadetes","o__NA","f__NA","g__NA","s__sp37566"]}},{"id":"seq12702","metadata":{"taxonomy":["k__Bacteria","p__Proteobacteria","c__Deltaproteobacteria","o__NA","f__NA","g__NA","s__sp53309"]}},{"id":"seq12703","metadata":{"taxonomy":["k__Bacteria","p__Bacteroidetes","c__Bacteroidia","o__Bacteroidales","f__Porphyromonadaceae","g__Odoribacter","s__sp13183"]}},{"id":"seq12711","metadata":{"taxonomy":["k__Bacteria","p__Actinobacteria","c__Actinobacteria","o__Frankiales","f__Geodermatophilaceae","g__Geodermatophilus","s__normandii-tzadiensis"]}},{"id":"seq12719","metadata":{"taxonomy":["k__Bacteria","p__Bacteroidetes","c__Cytophagia","o__Cytophagales","f__Cytophagaceae","g__Fibrella","s__sp15155"]}},{"id":"seq12722","metadata":{"taxonomy":["k__Bacteria","p__Actinobacteria","c__Actinobacteria","o__Streptomycetales","f__Streptomycetaceae","g__Streptomyces","s__coeruleofuscus-collinus-cyaneogriseus"]}},{"id":"seq12725","metadata":{"taxonomy":["k__Bacteria","p__Actinobacteria","c__Thermoleophilia","o__Solirubrobacterales","f__Solirubrobacteraceae","g__Solirubrobacter","s__sp11099"]}},{"id":"seq12726","metadata":{"taxonomy":["k__Bacteria","p__Firmicutes","c__Clostridia","o__Clostridiales","f__Ruminococcaceae","g__NA","s__sp35866"]}},{"id":"seq12727","metadata":{"taxonomy":["k__Bacteria","p__Chloroflexi","c__NA","o__NA","f__NA","g__NA","s__sp21449"]}},{"id":"seq12729","metadata":{"taxonomy":["k__Bacteria","p__Bacteroidetes","c__Cytophagia","o__Cytophagales","f__Cytophagaceae","g__NA","s__sp15498"]}},{"id":"seq12730","metadata":{"taxonomy":["k__Bacteria","p__Proteobacteria","c__Alphaproteobacteria","o__Rhizobiales","f__Methylobacteriaceae","g__Microvirga","s__sp43909"]}},{"id":"seq12733","metadata":{"taxonomy":["k__Bacteria","p__Proteobacteria","c__Alphaproteobacteria","o__Rhizobiales","f__NA","g__NA","s__sp43732"]}},{"id":"seq12739","metadata":{"taxonomy":["k__Bacteria","p__Gemmatimonadetes","c__Gemmatimonadetes","o__Gemmatimonadales","f__Gemmatimonadaceae","g__NA","s__sp38006"]}},{"id":"seq12743","metadata":{"taxonomy":["k__Bacteria","p__Acidobacteria","c__Acidobacteria","o__NA","f__NA","g__NA","s__sp1989"]}},{"id":"seq12753","metadata":{"taxonomy":["k__Bacteria","p__Gemmatimonadetes","c__Gemmatimonadetes","o__Gemmatimonadales","f__Gemmatimonadaceae","g__NA","s__sp37974"]}},{"id":"seq12760","metadata":{"taxonomy":["k__Bacteria","p__Proteobacteria","c__Gammaproteobacteria","o__Chromatiales","f__Ectothiorhodospiraceae","g__Acidiferrobacter","s__sp57728"]}},{"id":"seq12762","metadata":{"taxonomy":["k__Bacteria","p__Planctomycetes","c__Phycisphaerae","o__NA","f__NA","g__NA","s__sp41153"]}},{"id":"seq12766","metadata":{"taxonomy":["k__Bacteria","p__Actinobacteria","c__Rubrobacteria","o__Rubrobacterales","f__Rubrobacteriaceae","g__Rubrobacter","s__sp10738"]}},{"id":"seq12767","metadata":{"taxonomy":["k__Bacteria","p__Firmicutes","c__Bacilli","o__Bacillales","f__Bacillaceae","g__Oceanobacillus","s__sp26281"]}},{"id":"seq12769","metadata":{"taxonomy":["k__Bacteria","p__Actinobacteria","c__Actinobacteria","o__Propionibacteriales","f__Nocardioidaceae","g__Nocardioides","s__sp7657"]}},{"id":"seq12770","metadata":{"taxonomy":["k__Bacteria","p__Armatimonadetes","c__NA","o__NA","f__NA","g__NA","s__sp11556-sp11594"]}},{"id":"seq12773","metadata":{"taxonomy":["k__Bacteria","p__Actinobacteria","c__Acidimicrobiia","o__Acidimicrobiales","f__NA","g__NA","s__sp4563-sp4608-sp4640"]}},{"id":"seq12777","metadata":{"taxonomy":["k__Bacteria","p__Actinobacteria","c__Actinobacteria","o__Propionibacteriales","f__Nocardioidaceae","g__Nocardioides","s__sp7684"]}},{"id":"seq12781","metadata":{"taxonomy":["k__Bacteria","p__Actinobacteria","c__NA","o__NA","f__NA","g__NA","s__sp10597"]}},{"id":"seq12784","metadata":{"taxonomy":["k__Bacteria","p__Actinobacteria","c__Actinobacteria","o__Streptomycetales","f__Streptomycetaceae","g__Streptomyces","s__sp10042"]}},{"id":"seq12786","metadata":{"taxonomy":["k__Bacteria","p__Proteobacteria","c__Alphaproteobacteria","o__Rhodospirillales","f__Acetobacteraceae","g__Craurococcus","s__roseus"]}},{"id":"seq12787","metadata":{"taxonomy":["k__Bacteria","p__Actinobacteria","c__Actinobacteria","o__Propionibacteriales","f__Nocardioidaceae","g__Nocardioides","s__NA"]}},{"id":"seq12788","metadata":{"taxonomy":["k__Bacteria","p__Gemmatimonadetes","c__Gemmatimonadetes","o__Gemmatimonadales","f__Gemmatimonadaceae","g__NA","s__sp38006"]}},{"id":"seq12790","metadata":{"taxonomy":["k__Bacteria","p__Firmicutes","c__Clostridia","o__Clostridiales","f__NA","g__NA","s__sp31072"]}},{"id":"seq12792","metadata":{"taxonomy":["k__Bacteria","p__Firmicutes","c__Bacilli","o__Bacillales","f__Bacillaceae","g__Bacillus","s__mojavensis"]}},{"id":"seq12795","metadata":{"taxonomy":["k__Bacteria","p__Proteobacteria","c__Betaproteobacteria","o__Burkholderiales","f__Comamonadaceae","g__Acidovorax","s__temperans"]}},{"id":"seq12797","metadata":{"taxonomy":["k__Bacteria","p__Proteobacteria","c__Gammaproteobacteria","o__Enterobacteriales","f__Enterobacteriaceae","g__Yokenella","s__regensburgei"]}},{"id":"seq12802","metadata":{"taxonomy":["k__Bacteria","p__Firmicutes","c__Clostridia","o__Clostridiales","f__Lachnospiraceae","g__Pseudobutyrivibrio-Roseburia","s__sp33078-sp33126"]}},{"id":"seq12806","metadata":{"taxonomy":["k__Bacteria","p__Gemmatimonadetes","c__Gemmatimonadetes","o__Gemmatimonadales","f__Gemmatimonadaceae","g__NA","s__sp37917"]}},{"id":"seq12808","metadata":{"taxonomy":["k__Bacteria","p__Bacteroidetes","c__Sphingobacteriia","o__Sphingobacteriales","f__Chitinophagaceae","g__Flavisolibacter","s__sp18210"]}},{"id":"seq12812","metadata":{"taxonomy":["k__Bacteria","p__Actinobacteria","c__Thermoleophilia","o__Solirubrobacterales","f__NA","g__NA","s__sp11132"]}},{"id":"seq12813","metadata":{"taxonomy":["k__Bacteria","p__Bacteroidetes","c__Sphingobacteriia","o__Sphingobacteriales","f__Chitinophagaceae","g__Flavisolibacter","s__sp18207"]}},{"id":"seq12816","metadata":{"taxonomy":["k__Bacteria","p__Firmicutes","c__Bacilli","o__Lactobacillales","f__Enterococcaceae","g__Catellicoccus","s__marimammalium"]}},{"id":"seq12818","metadata":{"taxonomy":["k__Archaea","p__Thaumarchaeota","c__NA","o__NA","f__NA","g__*Nitrososphaera","s__sp1559"]}},{"id":"seq12819","metadata":{"taxonomy":["k__Bacteria","p__Proteobacteria","c__Betaproteobacteria","o__Burkholderiales","f__Oxalobacteraceae","g__Massilia","s__aerilata-consociata"]}},{"id":"seq12821","metadata":{"taxonomy":["k__Bacteria","p__Firmicutes","c__Bacilli","o__Bacillales","f__Bacillaceae","g__Bacillus","s__flexus-megaterium"]}},{"id":"seq12822","metadata":{"taxonomy":["k__Bacteria","p__Gemmatimonadetes","c__Gemmatimonadetes","o__NA","f__NA","g__NA","s__sp37610"]}},{"id":"seq12830","metadata":{"taxonomy":["k__Bacteria","p__Proteobacteria","c__Deltaproteobacteria","o__Bdellovibrionales","f__Bacteriovoracaceae","g__Peredibacter","s__starrii"]}},{"id":"seq12841","metadata":{"taxonomy":["k__Bacteria","p__Chloroflexi","c__Ktedonobacteria","o__NA","f__NA","g__NA","s__sp21505"]}},{"id":"seq12842","metadata":{"taxonomy":["k__Bacteria","p__Planctomycetes","c__Phycisphaerae","o__NA","f__NA","g__NA","s__sp41159"]}},{"id":"seq12853","metadata":{"taxonomy":["k__Bacteria","p__Chloroflexi","c__Ktedonobacteria","o__NA","f__NA","g__NA","s__sp21505"]}},{"id":"seq12857","metadata":{"taxonomy":["k__Bacteria","p__Actinobacteria","c__Rubrobacteria","o__Rubrobacterales","f__Rubrobacteriaceae","g__Rubrobacter","s__sp10765"]}},{"id":"seq12861","metadata":{"taxonomy":["k__Bacteria","p__Proteobacteria","c__Betaproteobacteria","o__Burkholderiales","f__Burkholderiaceae","g__Lautropia","s__sp48667"]}},{"id":"seq12867","metadata":{"taxonomy":["k__Bacteria","p__Actinobacteria","c__Thermoleophilia","o__Solirubrobacterales","f__Solirubrobacteraceae","g__Solirubrobacter","s__sp11113"]}},{"id":"seq12876","metadata":{"taxonomy":["k__Bacteria","p__Actinobacteria","c__Actinobacteria","o__Frankiales","f__Geodermatophilaceae","g__Geodermatophilus","s__africanus-obscurus"]}},{"id":"seq12882","metadata":{"taxonomy":["k__Bacteria","p__Acidobacteria","c__Acidobacteria","o__NA","f__NA","g__Bryobacter","s__sp2487"]}},{"id":"seq12887","metadata":{"taxonomy":["k__Bacteria","p__Gemmatimonadetes","c__Gemmatimonadetes","o__Gemmatimonadales","f__Gemmatimonadaceae","g__NA","s__sp37922"]}},{"id":"seq12890","metadata":{"taxonomy":["k__Bacteria","p__Actinobacteria","c__Actinobacteria","o__Micrococcales","f__Microbacteriaceae","g__Agrococcus","s__baldri-carbonis"]}},{"id":"seq12894","metadata":{"taxonomy":["k__Bacteria","p__Chloroflexi","c__Ktedonobacteria","o__NA","f__NA","g__NA","s__sp21506"]}},{"id":"seq12895","metadata":{"taxonomy":["k__Bacteria","p__Firmicutes","c__Clostridia","o__Clostridiales","f__Ruminococcaceae","g__NA","s__sp35619-sp35645-sp35660"]}},{"id":"seq12896","metadata":{"taxonomy":["k__Bacteria","p__Bacteroidetes","c__Bacteroidia","o__Bacteroidales","f__Porphyromonadaceae","g__Odoribacter","s__sp13183"]}},{"id":"seq12897","metadata":{"taxonomy":["k__Bacteria","p__Firmicutes","c__Clostridia","o__Clostridiales","f__Lachnospiraceae","g__Anaerosporobacter","s__sp31943"]}},{"id":"seq12898","metadata":{"taxonomy":["k__Bacteria","p__Actinobacteria","c__Acidimicrobiia","o__Acidimicrobiales","f__NA","g__NA","s__sp4640"]}},{"id":"seq12899","metadata":{"taxonomy":["k__Bacteria","p__Acidobacteria","c__Acidobacteria","o__NA","f__NA","g__NA","s__sp2893"]}},{"id":"seq12901","metadata":{"taxonomy":["k__Bacteria","p__Proteobacteria","c__Alphaproteobacteria","o__Rhizobiales","f__NA","g__NA","s__NA"]}},{"id":"seq12902","metadata":{"taxonomy":["k__Bacteria","p__Proteobacteria","c__Deltaproteobacteria","o__Myxococcales","f__Haliangiaceae","g__Haliangium","s__sp53689"]}},{"id":"seq12904","metadata":{"taxonomy":["k__Bacteria","p__Actinobacteria","c__Actinobacteria","o__Frankiales","f__NA","g__NA","s__sp6166"]}},{"id":"seq12905","metadata":{"taxonomy":["k__Bacteria","p__Proteobacteria","c__Betaproteobacteria","o__Burkholderiales","f__Oxalobacteraceae","g__Herbaspirillum","s__sp49334"]}},{"id":"seq12909","metadata":{"taxonomy":["k__Bacteria","p__Proteobacteria","c__Alphaproteobacteria","o__Rhizobiales","f__Bradyrhizobiaceae","g__NA","s__sp43314-sp43315"]}},{"id":"seq12910","metadata":{"taxonomy":["k__Bacteria","p__Actinobacteria","c__Thermoleophilia","o__Gaiellales","f__NA","g__NA","s__sp10909"]}},{"id":"seq12912","metadata":{"taxonomy":["k__Bacteria","p__Actinobacteria","c__Actinobacteria","o__Frankiales","f__Frankiaceae","g__Jatrophihabitans","s__sp6044"]}},{"id":"seq12913","metadata":{"taxonomy":["k__Bacteria","p__Armatimonadetes","c__NA","o__NA","f__NA","g__NA","s__sp11678"]}},{"id":"seq12914","metadata":{"taxonomy":["k__Bacteria","p__Actinobacteria","c__Thermoleophilia","o__Gaiellales","f__NA","g__NA","s__sp10954"]}},{"id":"seq12917","metadata":{"taxonomy":["k__Bacteria","p__Firmicutes","c__Clostridia","o__Clostridiales","f__Ruminococcaceae","g__Anaerotruncus","s__NA"]}},{"id":"seq12918","metadata":{"taxonomy":["k__Bacteria","p__Proteobacteria","c__Alphaproteobacteria","o__Sphingomonadales","f__NA","g__NA","s__NA"]}},{"id":"seq12919","metadata":{"taxonomy":["k__Bacteria","p__Firmicutes","c__Bacilli","o__Bacillales","f__Thermoactinomycetaceae","g__Shimazuella","s__kribbensis"]}},{"id":"seq12921","metadata":{"taxonomy":["k__Bacteria","p__Planctomycetes","c__Phycisphaerae","o__NA","f__NA","g__NA","s__sp41155"]}},{"id":"seq12922","metadata":{"taxonomy":["k__Bacteria","p__Chlamydiae","c__Chlamydiae","o__Chlamydiales","f__Parachlamydiaceae","g__*Protochlamydia","s__amoebophila-sp19938"]}},{"id":"seq12924","metadata":{"taxonomy":["k__Bacteria","p__Bacteroidetes","c__Sphingobacteriia","o__Sphingobacteriales","f__Chitinophagaceae","g__NA","s__sp18530"]}},{"id":"seq12925","metadata":{"taxonomy":["k__Bacteria","p__Acidobacteria","c__Acidobacteria","o__NA","f__NA","g__NA","s__sp2903"]}},{"id":"seq12927","metadata":{"taxonomy":["k__Bacteria","p__Actinobacteria","c__Actinobacteria","o__Propionibacteriales","f__Nocardioidaceae","g__Nocardioides","s__humi"]}},{"id":"seq12929","metadata":{"taxonomy":["k__Bacteria","p__Actinobacteria","c__Rubrobacteria","o__Rubrobacterales","f__Rubrobacteriaceae","g__Rubrobacter","s__sp10738"]}},{"id":"seq12932","metadata":{"taxonomy":["k__Bacteria","p__Actinobacteria","c__Actinobacteria","o__Kineosporiales","f__Kineosporiaceae","g__Angustibacter","s__aerolatus"]}},{"id":"seq12935","metadata":{"taxonomy":["k__Bacteria","p__Planctomycetes","c__Phycisphaerae","o__NA","f__NA","g__NA","s__sp41139"]}},{"id":"seq12936","metadata":{"taxonomy":["k__Bacteria","p__Acidobacteria","c__Acidobacteria","o__NA","f__NA","g__NA","s__sp3408"]}},{"id":"seq12939","metadata":{"taxonomy":["k__Bacteria","p__Actinobacteria","c__Actinobacteria","o__Streptomycetales","f__Streptomycetaceae","g__Streptomyces","s__sp10058"]}},{"id":"seq12941","metadata":{"taxonomy":["k__Bacteria","p__Verrucomicrobia","c__Spartobacteria","o__Chthoniobacterales","f__Chthoniobacteraceae","g__Chthoniobacter","s__sp69075"]}},{"id":"seq12945","metadata":{"taxonomy":["k__Bacteria","p__Actinobacteria","c__Thermoleophilia","o__Solirubrobacterales","f__NA","g__NA","s__sp10986"]}},{"id":"seq12949","metadata":{"taxonomy":["k__Bacteria","p__Bacteroidetes","c__Bacteroidia","o__Bacteroidales","f__Rikenellaceae","g__Alistipes","s__NA"]}},{"id":"seq12952","metadata":{"taxonomy":["k__Bacteria","p__Proteobacteria","c__Betaproteobacteria","o__Burkholderiales","f__Oxalobacteraceae","g__NA","s__sp49504"]}},{"id":"seq12956","metadata":{"taxonomy":["k__Bacteria","p__Actinobacteria","c__Actinobacteria","o__Propionibacteriales","f__Nocardioidaceae","g__Nocardioides","s__aestuarii"]}},{"id":"seq12960","metadata":{"taxonomy":["k__Bacteria","p__Proteobacteria","c__Gammaproteobacteria","o__Legionellales","f__Coxiellaceae","g__Aquicella","s__sp60276"]}},{"id":"seq12961","metadata":{"taxonomy":["k__Bacteria","p__Proteobacteria","c__Betaproteobacteria","o__Burkholderiales","f__Oxalobacteraceae","g__Massilia","s__NA"]}},{"id":"seq12963","metadata":{"taxonomy":["k__Bacteria","p__Actinobacteria","c__Rubrobacteria","o__Rubrobacterales","f__Rubrobacteriaceae","g__Rubrobacter","s__sp10738"]}},{"id":"seq12965","metadata":{"taxonomy":["k__Bacteria","p__Actinobacteria","c__Thermoleophilia","o__Solirubrobacterales","f__Solirubrobacteraceae","g__Solirubrobacter","s__sp11099-sp11113"]}},{"id":"seq12966","metadata":{"taxonomy":["k__Archaea","p__Thaumarchaeota","c__NA","o__NA","f__NA","g__NA","s__sp1562"]}},{"id":"seq12968","metadata":{"taxonomy":["k__Bacteria","p__Proteobacteria","c__Deltaproteobacteria","o__Myxococcales","f__Phaselicystidaceae","g__Phaselicystis","s__flava"]}},{"id":"seq12971","metadata":{"taxonomy":["k__Bacteria","p__Proteobacteria","c__Alphaproteobacteria","o__Rhodobacterales","f__Rhodobacteraceae","g__Rubellimicrobium","s__mesophilum-sp45105"]}},{"id":"seq12981","metadata":{"taxonomy":["k__Bacteria","p__Proteobacteria","c__Deltaproteobacteria","o__Oligoflexales","f__Oligoflexaceae","g__NA","s__sp54353"]}},{"id":"seq12987","metadata":{"taxonomy":["k__Bacteria","p__Actinobacteria","c__NA","o__NA","f__NA","g__NA","s__sp10769"]}},{"id":"seq12988","metadata":{"taxonomy":["k__Bacteria","p__Actinobacteria","c__Actinobacteria","o__Propionibacteriales","f__Nocardioidaceae","g__Nocardioides","s__alpinus-kribbensis"]}},{"id":"seq12994","metadata":{"taxonomy":["k__Bacteria","p__Actinobacteria","c__Thermoleophilia","o__Gaiellales","f__NA","g__NA","s__sp10882"]}},{"id":"seq12995","metadata":{"taxonomy":["k__Bacteria","p__Firmicutes","c__Bacilli","o__Bacillales","f__Bacillaceae","g__Bacillus","s__funiculus"]}},{"id":"seq13000","metadata":{"taxonomy":["k__Bacteria","p__Bacteroidetes","c__Sphingobacteriia","o__Sphingobacteriales","f__Chitinophagaceae","g__Ferruginibacter","s__sp18147"]}},{"id":"seq13001","metadata":{"taxonomy":["k__Bacteria","p__Actinobacteria","c__Thermoleophilia","o__Gaiellales","f__NA","g__NA","s__sp10847"]}},{"id":"seq13002","metadata":{"taxonomy":["k__Bacteria","p__Actinobacteria","c__NA","o__NA","f__NA","g__NA","s__sp10605"]}},{"id":"seq13003","metadata":{"taxonomy":["None","NA","NA","NA","NA","NA","NA"]}},{"id":"seq13004","metadata":{"taxonomy":["k__Bacteria","p__Actinobacteria","c__Actinobacteria","o__Propionibacteriales","f__Nocardioidaceae","g__Nocardioides","s__aquiterrae"]}},{"id":"seq13008","metadata":{"taxonomy":["k__Bacteria","p__Gemmatimonadetes","c__Gemmatimonadetes","o__NA","f__NA","g__NA","s__sp37612"]}},{"id":"seq13016","metadata":{"taxonomy":["k__Bacteria","p__Actinobacteria","c__Actinobacteria","o__Pseudonocardiales","f__Pseudonocardiaceae","g__Pseudonocardia","s__sp8102"]}},{"id":"seq13019","metadata":{"taxonomy":["k__Bacteria","p__Actinobacteria","c__Actinobacteria","o__Micrococcales","f__Promicromonosporaceae","g__Promicromonospora","s__sp7297"]}},{"id":"seq13021","metadata":{"taxonomy":["k__Bacteria","p__Chloroflexi","c__NA","o__NA","f__NA","g__NA","s__sp21491"]}},{"id":"seq13023","metadata":{"taxonomy":["k__Bacteria","p__Firmicutes","c__Bacilli","o__Bacillales","f__Paenibacillaceae","g__Paenibacillus","s__alginolyticus"]}},{"id":"seq13030","metadata":{"taxonomy":["k__Bacteria","p__Firmicutes","c__Clostridia","o__Clostridiales","f__Ruminococcaceae","g__NA","s__sp35144"]}},{"id":"seq13031","metadata":{"taxonomy":["k__Bacteria","p__Proteobacteria","c__Alphaproteobacteria","o__Sphingomonadales","f__Sphingomonadaceae","g__Sphingomonas","s__sp47855-sp47889"]}},{"id":"seq13034","metadata":{"taxonomy":["k__Bacteria","p__Acidobacteria","c__Acidobacteria","o__NA","f__NA","g__NA","s__sp3435"]}},{"id":"seq13036","metadata":{"taxonomy":["k__Bacteria","p__Actinobacteria","c__Actinobacteria","o__Micrococcales","f__Microbacteriaceae","g__Microcella","s__putealis"]}},{"id":"seq13038","metadata":{"taxonomy":["k__Bacteria","p__Chloroflexi","c__Ktedonobacteria","o__NA","f__NA","g__NA","s__sp21505"]}},{"id":"seq13047","metadata":{"taxonomy":["k__Bacteria","p__Actinobacteria","c__Rubrobacteria","o__Rubrobacterales","f__Rubrobacteriaceae","g__Rubrobacter","s__sp10738"]}},{"id":"seq13051","metadata":{"taxonomy":["k__Bacteria","p__Firmicutes","c__Bacilli","o__Bacillales","f__Paenibacillaceae","g__Paenibacillus","s__sp27130"]}},{"id":"seq13054","metadata":{"taxonomy":["k__Bacteria","p__Proteobacteria","c__Alphaproteobacteria","o__Rhodospirillales","f__Acetobacteraceae","g__Roseomonas","s__sp45714-sp45715"]}},{"id":"seq13056","metadata":{"taxonomy":["k__Bacteria","p__Actinobacteria","c__Actinobacteria","o__Frankiales","f__Geodermatophilaceae","g__Geodermatophilus","s__obscurus"]}},{"id":"seq13060","metadata":{"taxonomy":["k__Bacteria","p__Proteobacteria","c__Alphaproteobacteria","o__Caulobacterales","f__Caulobacteraceae","g__NA","s__sp42794"]}},{"id":"seq13061","metadata":{"taxonomy":["k__Bacteria","p__Chloroflexi","c__NA","o__NA","f__NA","g__NA","s__sp21449"]}},{"id":"seq13062","metadata":{"taxonomy":["k__Bacteria","p__Acidobacteria","c__Acidobacteria","o__NA","f__NA","g__NA","s__sp3573"]}},{"id":"seq13063","metadata":{"taxonomy":["k__Bacteria","p__Actinobacteria","c__Thermoleophilia","o__Solirubrobacterales","f__Solirubrobacteraceae","g__Solirubrobacter","s__sp11113"]}},{"id":"seq13068","metadata":{"taxonomy":["k__Bacteria","p__Acidobacteria","c__Acidobacteria","o__NA","f__NA","g__NA","s__sp3571"]}},{"id":"seq13072","metadata":{"taxonomy":["k__Bacteria","p__Proteobacteria","c__Deltaproteobacteria","o__Desulfobacterales","f__Nitrospinaceae","g__*Entotheonella","s__sp52215"]}},{"id":"seq13074","metadata":{"taxonomy":["k__Bacteria","p__Proteobacteria","c__Alphaproteobacteria","o__Rhodospirillales","f__Acetobacteraceae","g__NA","s__sp45752"]}},{"id":"seq13075","metadata":{"taxonomy":["k__Bacteria","p__Planctomycetes","c__NA","o__NA","f__NA","g__NA","s__sp42591"]}},{"id":"seq13077","metadata":{"taxonomy":["k__Bacteria","p__Actinobacteria","c__Actinobacteria","o__Micrococcales","f__Microbacteriaceae","g__Agrococcus","s__citreus-jenensis"]}},{"id":"seq13078","metadata":{"taxonomy":["k__Bacteria","p__Proteobacteria","c__Alphaproteobacteria","o__Rhizobiales","f__Methylobacteriaceae","g__Methylobacterium","s__sp43887"]}},{"id":"seq13079","metadata":{"taxonomy":["k__Bacteria","p__Actinobacteria","c__Actinobacteria","o__NA","f__NA","g__NA","s__sp10358"]}},{"id":"seq13080","metadata":{"taxonomy":["k__Bacteria","p__Proteobacteria","c__Alphaproteobacteria","o__Sphingomonadales","f__Sphingomonadaceae","g__Sphingomonas","s__sp47850"]}},{"id":"seq13084","metadata":{"taxonomy":["k__Bacteria","p__Actinobacteria","c__Thermoleophilia","o__Gaiellales","f__NA","g__NA","s__sp10937"]}},{"id":"seq13085","metadata":{"taxonomy":["k__Bacteria","p__Proteobacteria","c__Alphaproteobacteria","o__Rhodospirillales","f__Acetobacteraceae","g__NA","s__sp45751"]}},{"id":"seq13086","metadata":{"taxonomy":["k__Bacteria","p__Bacteroidetes","c__Sphingobacteriia","o__Sphingobacteriales","f__Chitinophagaceae","g__Flavisolibacter","s__rigui"]}},{"id":"seq13087","metadata":{"taxonomy":["k__Bacteria","p__Chloroflexi","c__Ktedonobacteria","o__NA","f__NA","g__NA","s__sp21508"]}},{"id":"seq13088","metadata":{"taxonomy":["k__Bacteria","p__Proteobacteria","c__Betaproteobacteria","o__Burkholderiales","f__Oxalobacteraceae","g__Massilia","s__aerilata-consociata"]}},{"id":"seq13089","metadata":{"taxonomy":["k__Bacteria","p__Chloroflexi","c__Anaerolineae","o__Anaerolineales","f__Anaerolineaceae","g__NA","s__sp20806"]}},{"id":"seq13090","metadata":{"taxonomy":["k__Bacteria","p__Proteobacteria","c__Deltaproteobacteria","o__Myxococcales","f__NA","g__NA","s__sp54233"]}},{"id":"seq13097","metadata":{"taxonomy":["k__Bacteria","p__Firmicutes","c__Bacilli","o__Bacillales","f__Thermoactinomycetaceae","g__Shimazuella","s__sp28
```
