## Supplementary material for "Phylogenetic Measures of the Core Microbiome": BIOM file: HybridLizardGutsGenus.biom

```
{"id":"None","type":"OTU table","format":"1.0.0","format_url":"http://biom-format.org","generated_by":"rbiom 1.0.3","date":"2023-05-20T05:08:55Z","matrix_type":"sparse","matrix_element_type":"float","shape":[670,66],"comment":null,"phylogeny":"","rows":[{"id":"None;Other;Other;Other;Other;Other","metadata":{"taxonomy":null}},{"id":"k__Archaea;p__Euryarchaeota;c__Methanobacteria;o__Methanobacteriales;f__Methanobacteriaceae;g__Methanobrevibacter","metadata":{"taxonomy":null}},{"id":"k__Archaea;p__Euryarchaeota;c__Thermoplasmata;o__Thermoplasmatales;f__Marine Group II;g__NA","metadata":{"taxonomy":null}},{"id":"k__Archaea;p__Thaumarchaeota;c__NA;o__NA;f__NA;g__*Nitrososphaera","metadata":{"taxonomy":null}},{"id":"k__Archaea;p__Thaumarchaeota;c__NA;o__NA;f__NA;g__NA","metadata":{"taxonomy":null}},{"id":"k__Bacteria;p__Acidobacteria;c__Acidobacteria;o__Acidobacteriales;f__NA;g__Bryocella","metadata":{"taxonomy":null}},{"id":"k__Bacteria;p__Acidobacteria;c__Acidobacteria;o__NA;f__NA;g__*Solibacter","metadata":{"taxonomy":null}},{"id":"k__Bacteria;p__Acidobacteria;c__Acidobacteria;o__NA;f__NA;g__Blastocatella","metadata":{"taxonomy":null}},{"id":"k__Bacteria;p__Acidobacteria;c__Acidobacteria;o__NA;f__NA;g__Bryobacter","metadata":{"taxonomy":null}},{"id":"k__Bacteria;p__Acidobacteria;c__Acidobacteria;o__NA;f__NA;g__NA","metadata":{"taxonomy":null}},{"id":"k__Bacteria;p__Acidobacteria;c__Acidobacteria;o__NA;f__NA;g__bacterium","metadata":{"taxonomy":null}},{"id":"k__Bacteria;p__Acidobacteria;c__Blastocatellia;o__Blastocatellales;f__NA;g__Aridibacter","metadata":{"taxonomy":null}},{"id":"k__Bacteria;p__Acidobacteria;c__Holophagae;o__NA;f__NA;g__Acidobacteria","metadata":{"taxonomy":null}},{"id":"k__Bacteria;p__Acidobacteria;c__Holophagae;o__NA;f__NA;g__NA","metadata":{"taxonomy":null}},{"id":"k__Bacteria;p__Acidobacteria;c__NA;o__NA;f__NA;g__NA","metadata":{"taxonomy":null}},{"id":"k__Bacteria;p__Actinobacteria;c__Acidimicrobiia;o__Acidimicrobiales;f__Acidimicrobiaceae;g__NA","metadata":{"taxonomy":null}},{"id":"k__Bacteria;p__Actinobacteria;c__Acidimicrobiia;o__Acidimicrobiales;f__Iamiaceae;g__Iamia","metadata":{"taxonomy":null}},{"id":"k__Bacteria;p__Actinobacteria;c__Acidimicrobiia;o__Acidimicrobiales;f__NA;g__NA","metadata":{"taxonomy":null}},{"id":"k__Bacteria;p__Actinobacteria;c__Actinobacteria;o__Actinomycetales;f__Actinomycetaceae;g__Actinomyces","metadata":{"taxonomy":null}},{"id":"k__Bacteria;p__Actinobacteria;c__Actinobacteria;o__Bifidobacteriales;f__Bifidobacteriaceae;g__Gardnerella","metadata":{"taxonomy":null}},{"id":"k__Bacteria;p__Actinobacteria;c__Actinobacteria;o__Corynebacteriales;f__Corynebacteriaceae;g__Corynebacterium","metadata":{"taxonomy":null}},{"id":"k__Bacteria;p__Actinobacteria;c__Actinobacteria;o__Corynebacteriales;f__Corynebacteriaceae;g__NA","metadata":{"taxonomy":null}},{"id":"k__Bacteria;p__Actinobacteria;c__Actinobacteria;o__Corynebacteriales;f__Dietziaceae;g__Dietzia","metadata":{"taxonomy":null}},{"id":"k__Bacteria;p__Actinobacteria;c__Actinobacteria;o__Corynebacteriales;f__Mycobacteriaceae;g__Mycobacterium","metadata":{"taxonomy":null}},{"id":"k__Bacteria;p__Actinobacteria;c__Actinobacteria;o__Corynebacteriales;f__NA;g__NA","metadata":{"taxonomy":null}},{"id":"k__Bacteria;p__Actinobacteria;c__Actinobacteria;o__Corynebacteriales;f__Nocardiaceae;g__Gordonia","metadata":{"taxonomy":null}},{"id":"k__Bacteria;p__Actinobacteria;c__Actinobacteria;o__Corynebacteriales;f__Nocardiaceae;g__Nocardia","metadata":{"taxonomy":null}},{"id":"k__Bacteria;p__Actinobacteria;c__Actinobacteria;o__Corynebacteriales;f__Nocardiaceae;g__Rhodococcus","metadata":{"taxonomy":null}},{"id":"k__Bacteria;p__Actinobacteria;c__Actinobacteria;o__Corynebacteriales;f__Nocardiaceae;g__Smaragdicoccus","metadata":{"taxonomy":null}},{"id":"k__Bacteria;p__Actinobacteria;c__Actinobacteria;o__Corynebacteriales;f__Nocardiaceae;g__Williamsia","metadata":{"taxonomy":null}},{"id":"k__Bacteria;p__Actinobacteria;c__Actinobacteria;o__Frankiales;f__Cryptosporangiaceae;g__Cryptosporangium","metadata":{"taxonomy":null}},{"id":"k__Bacteria;p__Actinobacteria;c__Actinobacteria;o__Frankiales;f__Cryptosporangiaceae;g__Fodinicola","metadata":{"taxonomy":null}},{"id":"k__Bacteria;p__Actinobacteria;c__Actinobacteria;o__Frankiales;f__Frankiaceae;g__Frankia","metadata":{"taxonomy":null}},{"id":"k__Bacteria;p__Actinobacteria;c__Actinobacteria;o__Frankiales;f__Frankiaceae;g__Frankia-Jatrophihabitans","metadata":{"taxonomy":null}},{"id":"k__Bacteria;p__Actinobacteria;c__Actinobacteria;o__Frankiales;f__Frankiaceae;g__Jatrophihabitans","metadata":{"taxonomy":null}},{"id":"k__Bacteria;p__Actinobacteria;c__Actinobacteria;o__Frankiales;f__Geodermatophilaceae;g__Blastococcus","metadata":{"taxonomy":null}},{"id":"k__Bacteria;p__Actinobacteria;c__Actinobacteria;o__Frankiales;f__Geodermatophilaceae;g__Blastococcus-Geodermatophilus","metadata":{"taxonomy":null}},{"id":"k__Bacteria;p__Actinobacteria;c__Actinobacteria;o__Frankiales;f__Geodermatophilaceae;g__Blastococcus-Modestobacter","metadata":{"taxonomy":null}},{"id":"k__Bacteria;p__Actinobacteria;c__Actinobacteria;o__Frankiales;f__Geodermatophilaceae;g__Geodermatophilus","metadata":{"taxonomy":null}},{"id":"k__Bacteria;p__Actinobacteria;c__Actinobacteria;o__Frankiales;f__Geodermatophilaceae;g__Modestobacter","metadata":{"taxonomy":null}},{"id":"k__Bacteria;p__Actinobacteria;c__Actinobacteria;o__Frankiales;f__Geodermatophilaceae;g__NA","metadata":{"taxonomy":null}},{"id":"k__Bacteria;p__Actinobacteria;c__Actinobacteria;o__Frankiales;f__NA;g__NA","metadata":{"taxonomy":null}},{"id":"k__Bacteria;p__Actinobacteria;c__Actinobacteria;o__Frankiales;f__Nakamurellaceae;g__Nakamurella","metadata":{"taxonomy":null}},{"id":"k__Bacteria;p__Actinobacteria;c__Actinobacteria;o__Frankiales;f__Sporichthyaceae;g__NA","metadata":{"taxonomy":null}},{"id":"k__Bacteria;p__Actinobacteria;c__Actinobacteria;o__Frankiales;f__Sporichthyaceae;g__Sporichthya","metadata":{"taxonomy":null}},{"id":"k__Bacteria;p__Actinobacteria;c__Actinobacteria;o__Glycomycetales;f__Glycomycetaceae;g__Glycomyces","metadata":{"taxonomy":null}},{"id":"k__Bacteria;p__Actinobacteria;c__Actinobacteria;o__Kineosporiales;f__Kineosporiaceae;g__Angustibacter","metadata":{"taxonomy":null}},{"id":"k__Bacteria;p__Actinobacteria;c__Actinobacteria;o__Kineosporiales;f__Kineosporiaceae;g__Kineococcus","metadata":{"taxonomy":null}},{"id":"k__Bacteria;p__Actinobacteria;c__Actinobacteria;o__Kineosporiales;f__Kineosporiaceae;g__Kineosporia","metadata":{"taxonomy":null}},{"id":"k__Bacteria;p__Actinobacteria;c__Actinobacteria;o__Kineosporiales;f__Kineosporiaceae;g__NA","metadata":{"taxonomy":null}},{"id":"k__Bacteria;p__Actinobacteria;c__Actinobacteria;o__Kineosporiales;f__Kineosporiaceae;g__Quadrisphaera","metadata":{"taxonomy":null}},{"id":"k__Bacteria;p__Actinobacteria;c__Actinobacteria;o__Micrococcales;f__Beutenbergiaceae;g__Miniimonas","metadata":{"taxonomy":null}},{"id":"k__Bacteria;p__Actinobacteria;c__Actinobacteria;o__Micrococcales;f__Bogoriellaceae;g__Georgenia","metadata":{"taxonomy":null}},{"id":"k__Bacteria;p__Actinobacteria;c__Actinobacteria;o__Micrococcales;f__Brevibacteriaceae;g__Brevibacterium","metadata":{"taxonomy":null}},{"id":"k__Bacteria;p__Actinobacteria;c__Actinobacteria;o__Micrococcales;f__Cellulomonadaceae;g__Actinotalea","metadata":{"taxonomy":null}},{"id":"k__Bacteria;p__Actinobacteria;c__Actinobacteria;o__Micrococcales;f__Cellulomonadaceae;g__Actinotalea-Cellulomonas","metadata":{"taxonomy":null}},{"id":"k__Bacteria;p__Actinobacteria;c__Actinobacteria;o__Micrococcales;f__Cellulomonadaceae;g__Cellulomonas","metadata":{"taxonomy":null}},{"id":"k__Bacteria;p__Actinobacteria;c__Actinobacteria;o__Micrococcales;f__Dermabacteraceae;g__Brachybacterium","metadata":{"taxonomy":null}},{"id":"k__Bacteria;p__Actinobacteria;c__Actinobacteria;o__Micrococcales;f__Dermabacteraceae;g__Dermabacter","metadata":{"taxonomy":null}},{"id":"k__Bacteria;p__Actinobacteria;c__Actinobacteria;o__Micrococcales;f__Dermacoccaceae;g__Flexivirga","metadata":{"taxonomy":null}},{"id":"k__Bacteria;p__Actinobacteria;c__Actinobacteria;o__Micrococcales;f__Intrasporangiaceae;g__Aquipuribacter","metadata":{"taxonomy":null}},{"id":"k__Bacteria;p__Actinobacteria;c__Actinobacteria;o__Micrococcales;f__Intrasporangiaceae;g__Fodinibacter","metadata":{"taxonomy":null}},{"id":"k__Bacteria;p__Actinobacteria;c__Actinobacteria;o__Micrococcales;f__Intrasporangiaceae;g__Janibacter","metadata":{"taxonomy":null}},{"id":"k__Bacteria;p__Actinobacteria;c__Actinobacteria;o__Micrococcales;f__Intrasporangiaceae;g__Knoellia","metadata":{"taxonomy":null}},{"id":"k__Bacteria;p__Actinobacteria;c__Actinobacteria;o__Micrococcales;f__Intrasporangiaceae;g__Knoellia-Phycicoccus","metadata":{"taxonomy":null}},{"id":"k__Bacteria;p__Actinobacteria;c__Actinobacteria;o__Micrococcales;f__Intrasporangiaceae;g__NA","metadata":{"taxonomy":null}},{"id":"k__Bacteria;p__Actinobacteria;c__Actinobacteria;o__Micrococcales;f__Intrasporangiaceae;g__Ornithinicoccus","metadata":{"taxonomy":null}},{"id":"k__Bacteria;p__Actinobacteria;c__Actinobacteria;o__Micrococcales;f__Intrasporangiaceae;g__Ornithinimicrobium","metadata":{"taxonomy":null}},{"id":"k__Bacteria;p__Actinobacteria;c__Actinobacteria;o__Micrococcales;f__Intrasporangiaceae;g__Serinicoccus","metadata":{"taxonomy":null}},{"id":"k__Bacteria;p__Actinobacteria;c__Actinobacteria;o__Micrococcales;f__Microbacteriaceae;g__Agrococcus","metadata":{"taxonomy":null}},{"id":"k__Bacteria;p__Actinobacteria;c__Actinobacteria;o__Micrococcales;f__Microbacteriaceae;g__Agrococcus-Chryseoglobus","metadata":{"taxonomy":null}},{"id":"k__Bacteria;p__Actinobacteria;c__Actinobacteria;o__Micrococcales;f__Microbacteriaceae;g__Agromyces","metadata":{"taxonomy":null}},{"id":"k__Bacteria;p__Actinobacteria;c__Actinobacteria;o__Micrococcales;f__Microbacteriaceae;g__Amnibacterium","metadata":{"taxonomy":null}},{"id":"k__Bacteria;p__Actinobacteria;c__Actinobacteria;o__Micrococcales;f__Microbacteriaceae;g__Chryseoglobus","metadata":{"taxonomy":null}},{"id":"k__Bacteria;p__Actinobacteria;c__Actinobacteria;o__Micrococcales;f__Microbacteriaceae;g__Chryseoglobus-Leifsonia","metadata":{"taxonomy":null}},{"id":"k__Bacteria;p__Actinobacteria;c__Actinobacteria;o__Micrococcales;f__Microbacteriaceae;g__Chryseoglobus-Microcella","metadata":{"taxonomy":null}},{"id":"k__Bacteria;p__Actinobacteria;c__Actinobacteria;o__Micrococcales;f__Microbacteriaceae;g__Compostimonas","metadata":{"taxonomy":null}},{"id":"k__Bacteria;p__Actinobacteria;c__Actinobacteria;o__Micrococcales;f__Microbacteriaceae;g__Compostimonas-Marisediminicola","metadata":{"taxonomy":null}},{"id":"k__Bacteria;p__Actinobacteria;c__Actinobacteria;o__Micrococcales;f__Microbacteriaceae;g__Cryocola","metadata":{"taxonomy":null}},{"id":"k__Bacteria;p__Actinobacteria;c__Actinobacteria;o__Micrococcales;f__Microbacteriaceae;g__Curtobacterium","metadata":{"taxonomy":null}},{"id":"k__Bacteria;p__Actinobacteria;c__Actinobacteria;o__Micrococcales;f__Microbacteriaceae;g__Curtobacterium-Mycetocola","metadata":{"taxonomy":null}},{"id":"k__Bacteria;p__Actinobacteria;c__Actinobacteria;o__Micrococcales;f__Microbacteriaceae;g__Diaminobutyricimonas","metadata":{"taxonomy":null}},{"id":"k__Bacteria;p__Actinobacteria;c__Actinobacteria;o__Micrococcales;f__Microbacteriaceae;g__Diaminobutyricimonas-Zimmermannella","metadata":{"taxonomy":null}},{"id":"k__Bacteria;p__Actinobacteria;c__Actinobacteria;o__Micrococcales;f__Microbacteriaceae;g__Frigoribacterium","metadata":{"taxonomy":null}},{"id":"k__Bacteria;p__Actinobacteria;c__Actinobacteria;o__Micrococcales;f__Microbacteriaceae;g__Frondihabitans","metadata":{"taxonomy":null}},{"id":"k__Bacteria;p__Actinobacteria;c__Actinobacteria;o__Micrococcales;f__Microbacteriaceae;g__Glaciihabitans-Salinibacterium","metadata":{"taxonomy":null}},{"id":"k__Bacteria;p__Actinobacteria;c__Actinobacteria;o__Micrococcales;f__Microbacteriaceae;g__Klugiella-Leifsonia","metadata":{"taxonomy":null}},{"id":"k__Bacteria;p__Actinobacteria;c__Actinobacteria;o__Micrococcales;f__Microbacteriaceae;g__Labedella","metadata":{"taxonomy":null}},{"id":"k__Bacteria;p__Actinobacteria;c__Actinobacteria;o__Micrococcales;f__Microbacteriaceae;g__Labedella-Yonghaparkia","metadata":{"taxonomy":null}},{"id":"k__Bacteria;p__Actinobacteria;c__Actinobacteria;o__Micrococcales;f__Microbacteriaceae;g__Leifsonia","metadata":{"taxonomy":null}},{"id":"k__Bacteria;p__Actinobacteria;c__Actinobacteria;o__Micrococcales;f__Microbacteriaceae;g__Leifsonia-Microcella","metadata":{"taxonomy":null}},{"id":"k__Bacteria;p__Actinobacteria;c__Actinobacteria;o__Micrococcales;f__Microbacteriaceae;g__Leucobacter","metadata":{"taxonomy":null}},{"id":"k__Bacteria;p__Actinobacteria;c__Actinobacteria;o__Micrococcales;f__Microbacteriaceae;g__Microbacterium","metadata":{"taxonomy":null}},{"id":"k__Bacteria;p__Actinobacteria;c__Actinobacteria;o__Micrococcales;f__Microbacteriaceae;g__Microcella","metadata":{"taxonomy":null}},{"id":"k__Bacteria;p__Actinobacteria;c__Actinobacteria;o__Micrococcales;f__Microbacteriaceae;g__Mycetocola","metadata":{"taxonomy":null}},{"id":"k__Bacteria;p__Actinobacteria;c__Actinobacteria;o__Micrococcales;f__Microbacteriaceae;g__NA","metadata":{"taxonomy":null}},{"id":"k__Bacteria;p__Actinobacteria;c__Actinobacteria;o__Micrococcales;f__Microbacteriaceae;g__Salinibacterium","metadata":{"taxonomy":null}},{"id":"k__Bacteria;p__Actinobacteria;c__Actinobacteria;o__Micrococcales;f__Micrococcaceae;g__Arthrobacter","metadata":{"taxonomy":null}},{"id":"k__Bacteria;p__Actinobacteria;c__Actinobacteria;o__Micrococcales;f__Micrococcaceae;g__Arthrobacter-Kocuria","metadata":{"taxonomy":null}},{"id":"k__Bacteria;p__Actinobacteria;c__Actinobacteria;o__Micrococcales;f__Micrococcaceae;g__Arthrobacter-Paeniglutamicibacter","metadata":{"taxonomy":null}},{"id":"k__Bacteria;p__Actinobacteria;c__Actinobacteria;o__Micrococcales;f__Micrococcaceae;g__Arthrobacter-Pseudarthrobacter","metadata":{"taxonomy":null}},{"id":"k__Bacteria;p__Actinobacteria;c__Actinobacteria;o__Micrococcales;f__Micrococcaceae;g__Kocuria","metadata":{"taxonomy":null}},{"id":"k__Bacteria;p__Actinobacteria;c__Actinobacteria;o__Micrococcales;f__Micrococcaceae;g__Micrococcus","metadata":{"taxonomy":null}},{"id":"k__Bacteria;p__Actinobacteria;c__Actinobacteria;o__Micrococcales;f__Micrococcaceae;g__NA","metadata":{"taxonomy":null}},{"id":"k__Bacteria;p__Actinobacteria;c__Actinobacteria;o__Micrococcales;f__Micrococcaceae;g__Paenarthrobacter","metadata":{"taxonomy":null}},{"id":"k__Bacteria;p__Actinobacteria;c__Actinobacteria;o__Micrococcales;f__Micrococcaceae;g__Rothia","metadata":{"taxonomy":null}},{"id":"k__Bacteria;p__Actinobacteria;c__Actinobacteria;o__Micrococcales;f__Micrococcaceae;g__Sinomonas","metadata":{"taxonomy":null}},{"id":"k__Bacteria;p__Actinobacteria;c__Actinobacteria;o__Micrococcales;f__NA;g__NA","metadata":{"taxonomy":null}},{"id":"k__Bacteria;p__Actinobacteria;c__Actinobacteria;o__Micrococcales;f__Promicromonosporaceae;g__Cellulosimicrobium","metadata":{"taxonomy":null}},{"id":"k__Bacteria;p__Actinobacteria;c__Actinobacteria;o__Micrococcales;f__Promicromonosporaceae;g__Promicromonospora","metadata":{"taxonomy":null}},{"id":"k__Bacteria;p__Actinobacteria;c__Actinobacteria;o__Micrococcales;f__Ruaniaceae;g__Ruania","metadata":{"taxonomy":null}},{"id":"k__Bacteria;p__Actinobacteria;c__Actinobacteria;o__Micromonosporales;f__Micromonosporaceae;g__Actinoplanes","metadata":{"taxonomy":null}},{"id":"k__Bacteria;p__Actinobacteria;c__Actinobacteria;o__Micromonosporales;f__Micromonosporaceae;g__Actinoplanes-Couchioplanes","metadata":{"taxonomy":null}},{"id":"k__Bacteria;p__Actinobacteria;c__Actinobacteria;o__Micromonosporales;f__Micromonosporaceae;g__Actinoplanes-Krasilnikovia","metadata":{"taxonomy":null}},{"id":"k__Bacteria;p__Actinobacteria;c__Actinobacteria;o__Micromonosporales;f__Micromonosporaceae;g__Actinoplanes-Micromonospora","metadata":{"taxonomy":null}},{"id":"k__Bacteria;p__Actinobacteria;c__Actinobacteria;o__Micromonosporales;f__Micromonosporaceae;g__Actinoplanes-Phytohabitans","metadata":{"taxonomy":null}},{"id":"k__Bacteria;p__Actinobacteria;c__Actinobacteria;o__Micromonosporales;f__Micromonosporaceae;g__Asanoa","metadata":{"taxonomy":null}},{"id":"k__Bacteria;p__Actinobacteria;c__Actinobacteria;o__Micromonosporales;f__Micromonosporaceae;g__Asanoa-Phytohabitans","metadata":{"taxonomy":null}},{"id":"k__Bacteria;p__Actinobacteria;c__Actinobacteria;o__Micromonosporales;f__Micromonosporaceae;g__Catellatospora","metadata":{"taxonomy":null}},{"id":"k__Bacteria;p__Actinobacteria;c__Actinobacteria;o__Micromonosporales;f__Micromonosporaceae;g__Catenuloplanes","metadata":{"taxonomy":null}},{"id":"k__Bacteria;p__Actinobacteria;c__Actinobacteria;o__Micromonosporales;f__Micromonosporaceae;g__Couchioplanes","metadata":{"taxonomy":null}},{"id":"k__Bacteria;p__Actinobacteria;c__Actinobacteria;o__Micromonosporales;f__Micromonosporaceae;g__Krasilnikovia","metadata":{"taxonomy":null}},{"id":"k__Bacteria;p__Actinobacteria;c__Actinobacteria;o__Micromonosporales;f__Micromonosporaceae;g__Krasilnikovia-Micromonospora","metadata":{"taxonomy":null}},{"id":"k__Bacteria;p__Actinobacteria;c__Actinobacteria;o__Micromonosporales;f__Micromonosporaceae;g__Longispora","metadata":{"taxonomy":null}},{"id":"k__Bacteria;p__Actinobacteria;c__Actinobacteria;o__Micromonosporales;f__Micromonosporaceae;g__Longispora-Pilimelia","metadata":{"taxonomy":null}},{"id":"k__Bacteria;p__Actinobacteria;c__Actinobacteria;o__Micromonosporales;f__Micromonosporaceae;g__Luedemannella","metadata":{"taxonomy":null}},{"id":"k__Bacteria;p__Actinobacteria;c__Actinobacteria;o__Micromonosporales;f__Micromonosporaceae;g__Micromonospora","metadata":{"taxonomy":null}},{"id":"k__Bacteria;p__Actinobacteria;c__Actinobacteria;o__Micromonosporales;f__Micromonosporaceae;g__NA","metadata":{"taxonomy":null}},{"id":"k__Bacteria;p__Actinobacteria;c__Actinobacteria;o__Micromonosporales;f__Micromonosporaceae;g__Phytohabitans","metadata":{"taxonomy":null}},{"id":"k__Bacteria;p__Actinobacteria;c__Actinobacteria;o__Micromonosporales;f__Micromonosporaceae;g__Pilimelia","metadata":{"taxonomy":null}},{"id":"k__Bacteria;p__Actinobacteria;c__Actinobacteria;o__Micromonosporales;f__Micromonosporaceae;g__Planosporangium","metadata":{"taxonomy":null}},{"id":"k__Bacteria;p__Actinobacteria;c__Actinobacteria;o__Micromonosporales;f__Micromonosporaceae;g__Virgisporangium","metadata":{"taxonomy":null}},{"id":"k__Bacteria;p__Actinobacteria;c__Actinobacteria;o__Micromonosporales;f__Micromonosporaceae;g__Xiangella","metadata":{"taxonomy":null}},{"id":"k__Bacteria;p__Actinobacteria;c__Actinobacteria;o__NA;f__NA;g__NA","metadata":{"taxonomy":null}},{"id":"k__Bacteria;p__Actinobacteria;c__Actinobacteria;o__Propionibacteriales;f__Nocardioidaceae;g__Aeromicrobium","metadata":{"taxonomy":null}},{"id":"k__Bacteria;p__Actinobacteria;c__Actinobacteria;o__Propionibacteriales;f__Nocardioidaceae;g__Aeromicrobium-Nocardioides","metadata":{"taxonomy":null}},{"id":"k__Bacteria;p__Actinobacteria;c__Actinobacteria;o__Propionibacteriales;f__Nocardioidaceae;g__Flindersiella","metadata":{"taxonomy":null}},{"id":"k__Bacteria;p__Actinobacteria;c__Actinobacteria;o__Propionibacteriales;f__Nocardioidaceae;g__Kribbella","metadata":{"taxonomy":null}},{"id":"k__Bacteria;p__Actinobacteria;c__Actinobacteria;o__Propionibacteriales;f__Nocardioidaceae;g__Marmoricola","metadata":{"taxonomy":null}},{"id":"k__Bacteria;p__Actinobacteria;c__Actinobacteria;o__Propionibacteriales;f__Nocardioidaceae;g__Marmoricola-Nocardioides","metadata":{"taxonomy":null}},{"id":"k__Bacteria;p__Actinobacteria;c__Actinobacteria;o__Propionibacteriales;f__Nocardioidaceae;g__NA","metadata":{"taxonomy":null}},{"id":"k__Bacteria;p__Actinobacteria;c__Actinobacteria;o__Propionibacteriales;f__Nocardioidaceae;g__Nocardioides","metadata":{"taxonomy":null}},{"id":"k__Bacteria;p__Actinobacteria;c__Actinobacteria;o__Propionibacteriales;f__Propionibacteriaceae;g__Aestuariimicrobium","metadata":{"taxonomy":null}},{"id":"k__Bacteria;p__Actinobacteria;c__Actinobacteria;o__Propionibacteriales;f__Propionibacteriaceae;g__Auraticoccus","metadata":{"taxonomy":null}},{"id":"k__Bacteria;p__Actinobacteria;c__Actinobacteria;o__Propionibacteriales;f__Propionibacteriaceae;g__Friedmanniella","metadata":{"taxonomy":null}},{"id":"k__Bacteria;p__Actinobacteria;c__Actinobacteria;o__Propionibacteriales;f__Propionibacteriaceae;g__Granulicoccus","metadata":{"taxonomy":null}},{"id":"k__Bacteria;p__Actinobacteria;c__Actinobacteria;o__Propionibacteriales;f__Propionibacteriaceae;g__Marinilutecoccus","metadata":{"taxonomy":null}},{"id":"k__Bacteria;p__Actinobacteria;c__Actinobacteria;o__Propionibacteriales;f__Propionibacteriaceae;g__Microlunatus","metadata":{"taxonomy":null}},{"id":"k__Bacteria;p__Actinobacteria;c__Actinobacteria;o__Propionibacteriales;f__Propionibacteriaceae;g__NA","metadata":{"taxonomy":null}},{"id":"k__Bacteria;p__Actinobacteria;c__Actinobacteria;o__Propionibacteriales;f__Propionibacteriaceae;g__Propionibacterium","metadata":{"taxonomy":null}},{"id":"k__Bacteria;p__Actinobacteria;c__Actinobacteria;o__Propionibacteriales;f__Propionibacteriaceae;g__Propioniciclava","metadata":{"taxonomy":null}},{"id":"k__Bacteria;p__Actinobacteria;c__Actinobacteria;o__Propionibacteriales;f__Propionibacteriaceae;g__Tessaracoccus","metadata":{"taxonomy":null}},{"id":"k__Bacteria;p__Actinobacteria;c__Actinobacteria;o__Pseudonocardiales;f__Pseudonocardiaceae;g__Actinoalloteichus","metadata":{"taxonomy":null}},{"id":"k__Bacteria;p__Actinobacteria;c__Actinobacteria;o__Pseudonocardiales;f__Pseudonocardiaceae;g__Actinokineospora","metadata":{"taxonomy":null}},{"id":"k__Bacteria;p__Actinobacteria;c__Actinobacteria;o__Pseudonocardiales;f__Pseudonocardiaceae;g__Actinomycetospora","metadata":{"taxonomy":null}},{"id":"k__Bacteria;p__Actinobacteria;c__Actinobacteria;o__Pseudonocardiales;f__Pseudonocardiaceae;g__Actinophytocola","metadata":{"taxonomy":null}},{"id":"k__Bacteria;p__Actinobacteria;c__Actinobacteria;o__Pseudonocardiales;f__Pseudonocardiaceae;g__Actinosynnema","metadata":{"taxonomy":null}},{"id":"k__Bacteria;p__Actinobacteria;c__Actinobacteria;o__Pseudonocardiales;f__Pseudonocardiaceae;g__Actinosynnema-Lentzea","metadata":{"taxonomy":null}},{"id":"k__Bacteria;p__Actinobacteria;c__Actinobacteria;o__Pseudonocardiales;f__Pseudonocardiaceae;g__Alloactinosynnema","metadata":{"taxonomy":null}},{"id":"k__Bacteria;p__Actinobacteria;c__Actinobacteria;o__Pseudonocardiales;f__Pseudonocardiaceae;g__Amycolatopsis","metadata":{"taxonomy":null}},{"id":"k__Bacteria;p__Actinobacteria;c__Actinobacteria;o__Pseudonocardiales;f__Pseudonocardiaceae;g__Crossiella","metadata":{"taxonomy":null}},{"id":"k__Bacteria;p__Actinobacteria;c__Actinobacteria;o__Pseudonocardiales;f__Pseudonocardiaceae;g__Crossiella-Kutzneria","metadata":{"taxonomy":null}},{"id":"k__Bacteria;p__Actinobacteria;c__Actinobacteria;o__Pseudonocardiales;f__Pseudonocardiaceae;g__Kibdelosporangium","metadata":{"taxonomy":null}},{"id":"k__Bacteria;p__Actinobacteria;c__Actinobacteria;o__Pseudonocardiales;f__Pseudonocardiaceae;g__Kibdelosporangium-Saccharothrix","metadata":{"taxonomy":null}},{"id":"k__Bacteria;p__Actinobacteria;c__Actinobacteria;o__Pseudonocardiales;f__Pseudonocardiaceae;g__Lechevalieria-Lentzea","metadata":{"taxonomy":null}},{"id":"k__Bacteria;p__Actinobacteria;c__Actinobacteria;o__Pseudonocardiales;f__Pseudonocardiaceae;g__Lentzea","metadata":{"taxonomy":null}},{"id":"k__Bacteria;p__Actinobacteria;c__Actinobacteria;o__Pseudonocardiales;f__Pseudonocardiaceae;g__NA","metadata":{"taxonomy":null}},{"id":"k__Bacteria;p__Actinobacteria;c__Actinobacteria;o__Pseudonocardiales;f__Pseudonocardiaceae;g__Pseudonocardia","metadata":{"taxonomy":null}},{"id":"k__Bacteria;p__Actinobacteria;c__Actinobacteria;o__Pseudonocardiales;f__Pseudonocardiaceae;g__Saccharomonospora","metadata":{"taxonomy":null}},{"id":"k__Bacteria;p__Actinobacteria;c__Actinobacteria;o__Pseudonocardiales;f__Pseudonocardiaceae;g__Saccharopolyspora","metadata":{"taxonomy":null}},{"id":"k__Bacteria;p__Actinobacteria;c__Actinobacteria;o__Pseudonocardiales;f__Pseudonocardiaceae;g__Saccharothrix","metadata":{"taxonomy":null}},{"id":"k__Bacteria;p__Actinobacteria;c__Actinobacteria;o__Pseudonocardiales;f__Pseudonocardiaceae;g__Umezawaea","metadata":{"taxonomy":null}},{"id":"k__Bacteria;p__Actinobacteria;c__Actinobacteria;o__Streptomycetales;f__Streptomycetaceae;g__Streptacidiphilus","metadata":{"taxonomy":null}},{"id":"k__Bacteria;p__Actinobacteria;c__Actinobacteria;o__Streptomycetales;f__Streptomycetaceae;g__Streptomyces","metadata":{"taxonomy":null}},{"id":"k__Bacteria;p__Actinobacteria;c__Actinobacteria;o__Streptosporangiales;f__NA;g__Motilibacter","metadata":{"taxonomy":null}},{"id":"k__Bacteria;p__Actinobacteria;c__Actinobacteria;o__Streptosporangiales;f__Nocardiopsaceae;g__Nocardiopsis","metadata":{"taxonomy":null}},{"id":"k__Bacteria;p__Actinobacteria;c__Actinobacteria;o__Streptosporangiales;f__Streptosporangiaceae;g__NA","metadata":{"taxonomy":null}},{"id":"k__Bacteria;p__Actinobacteria;c__Actinobacteria;o__Streptosporangiales;f__Streptosporangiaceae;g__Nonomuraea","metadata":{"taxonomy":null}},{"id":"k__Bacteria;p__Actinobacteria;c__Actinobacteria;o__Streptosporangiales;f__Streptosporangiaceae;g__Nonomuraea-Thermoactinospora","metadata":{"taxonomy":null}},{"id":"k__Bacteria;p__Actinobacteria;c__Actinobacteria;o__Streptosporangiales;f__Streptosporangiaceae;g__Streptosporangium","metadata":{"taxonomy":null}},{"id":"k__Bacteria;p__Actinobacteria;c__Actinobacteria;o__Streptosporangiales;f__Thermomonosporaceae;g__Actinoallomurus","metadata":{"taxonomy":null}},{"id":"k__Bacteria;p__Actinobacteria;c__Actinobacteria;o__Streptosporangiales;f__Thermomonosporaceae;g__Actinocorallia","metadata":{"taxonomy":null}},{"id":"k__Bacteria;p__Actinobacteria;c__Actinobacteria;o__Streptosporangiales;f__Thermomonosporaceae;g__Actinomadura","metadata":{"taxonomy":null}},{"id":"k__Bacteria;p__Actinobacteria;c__Coriobacteriia;o__Coriobacteriales;f__Coriobacteriaceae;g__Adlercreutzia-Asaccharobacter","metadata":{"taxonomy":null}},{"id":"k__Bacteria;p__Actinobacteria;c__Coriobacteriia;o__Coriobacteriales;f__Coriobacteriaceae;g__Atopobium","metadata":{"taxonomy":null}},{"id":"k__Bacteria;p__Actinobacteria;c__Coriobacteriia;o__Coriobacteriales;f__Coriobacteriaceae;g__Eggerthella","metadata":{"taxonomy":null}},{"id":"k__Bacteria;p__Actinobacteria;c__Coriobacteriia;o__Coriobacteriales;f__Coriobacteriaceae;g__Gordonibacter","metadata":{"taxonomy":null}},{"id":"k__Bacteria;p__Actinobacteria;c__NA;o__NA;f__NA;g__NA","metadata":{"taxonomy":null}},{"id":"k__Bacteria;p__Actinobacteria;c__Nitriliruptoria;o__Euzebyales;f__Euzebyaceae;g__Euzebya","metadata":{"taxonomy":null}},{"id":"k__Bacteria;p__Actinobacteria;c__Rubrobacteria;o__Rubrobacterales;f__Rubrobacteriaceae;g__Rubrobacter","metadata":{"taxonomy":null}},{"id":"k__Bacteria;p__Actinobacteria;c__Thermoleophilia;o__Gaiellales;f__Gaiellaceae;g__Gaiella","metadata":{"taxonomy":null}},{"id":"k__Bacteria;p__Actinobacteria;c__Thermoleophilia;o__Gaiellales;f__NA;g__NA","metadata":{"taxonomy":null}},{"id":"k__Bacteria;p__Actinobacteria;c__Thermoleophilia;o__NA;f__NA;g__NA","metadata":{"taxonomy":null}},{"id":"k__Bacteria;p__Actinobacteria;c__Thermoleophilia;o__Solirubrobacterales;f__Conexibacteraceae;g__Conexibacter","metadata":{"taxonomy":null}},{"id":"k__Bacteria;p__Actinobacteria;c__Thermoleophilia;o__Solirubrobacterales;f__NA;g__Conexibacter","metadata":{"taxonomy":null}},{"id":"k__Bacteria;p__Actinobacteria;c__Thermoleophilia;o__Solirubrobacterales;f__NA;g__NA","metadata":{"taxonomy":null}},{"id":"k__Bacteria;p__Actinobacteria;c__Thermoleophilia;o__Solirubrobacterales;f__Patulibacteraceae;g__Conexibacter-Patulibacter","metadata":{"taxonomy":null}},{"id":"k__Bacteria;p__Actinobacteria;c__Thermoleophilia;o__Solirubrobacterales;f__Patulibacteraceae;g__Patulibacter","metadata":{"taxonomy":null}},{"id":"k__Bacteria;p__Actinobacteria;c__Thermoleophilia;o__Solirubrobacterales;f__Solirubrobacteraceae;g__Solirubrobacter","metadata":{"taxonomy":null}},{"id":"k__Bacteria;p__Armatimonadetes;c__NA;o__NA;f__NA;g__NA","metadata":{"taxonomy":null}},{"id":"k__Bacteria;p__Bacteroidetes;c__Bacteroidia;o__Bacteroidales;f__Bacteroidaceae;g__Bacteroides","metadata":{"taxonomy":null}},{"id":"k__Bacteria;p__Bacteroidetes;c__Bacteroidia;o__Bacteroidales;f__NA;g__NA","metadata":{"taxonomy":null}},{"id":"k__Bacteria;p__Bacteroidetes;c__Bacteroidia;o__Bacteroidales;f__Porphyromonadaceae;g__Odoribacter","metadata":{"taxonomy":null}},{"id":"k__Bacteria;p__Bacteroidetes;c__Bacteroidia;o__Bacteroidales;f__Porphyromonadaceae;g__Parabacteroides","metadata":{"taxonomy":null}},{"id":"k__Bacteria;p__Bacteroidetes;c__Bacteroidia;o__Bacteroidales;f__Porphyromonadaceae;g__Porphyromonas","metadata":{"taxonomy":null}},{"id":"k__Bacteria;p__Bacteroidetes;c__Bacteroidia;o__Bacteroidales;f__Prevotellaceae;g__Alloprevotella","metadata":{"taxonomy":null}},{"id":"k__Bacteria;p__Bacteroidetes;c__Bacteroidia;o__Bacteroidales;f__Prevotellaceae;g__NA","metadata":{"taxonomy":null}},{"id":"k__Bacteria;p__Bacteroidetes;c__Bacteroidia;o__Bacteroidales;f__Prevotellaceae;g__Prevotella","metadata":{"taxonomy":null}},{"id":"k__Bacteria;p__Bacteroidetes;c__Bacteroidia;o__Bacteroidales;f__Rikenellaceae;g__Alistipes","metadata":{"taxonomy":null}},{"id":"k__Bacteria;p__Bacteroidetes;c__Bacteroidia;o__Bacteroidales;f__Rikenellaceae;g__Rikenella","metadata":{"taxonomy":null}},{"id":"k__Bacteria;p__Bacteroidetes;c__Cytophagia;o__Cytophagales;f__Cyclobacteriaceae;g__NA","metadata":{"taxonomy":null}},{"id":"k__Bacteria;p__Bacteroidetes;c__Cytophagia;o__Cytophagales;f__Cytophagaceae;g__Adhaeribacter","metadata":{"taxonomy":null}},{"id":"k__Bacteria;p__Bacteroidetes;c__Cytophagia;o__Cytophagales;f__Cytophagaceae;g__Cytophaga","metadata":{"taxonomy":null}},{"id":"k__Bacteria;p__Bacteroidetes;c__Cytophagia;o__Cytophagales;f__Cytophagaceae;g__Dyadobacter","metadata":{"taxonomy":null}},{"id":"k__Bacteria;p__Bacteroidetes;c__Cytophagia;o__Cytophagales;f__Cytophagaceae;g__Fibrella","metadata":{"taxonomy":null}},{"id":"k__Bacteria;p__Bacteroidetes;c__Cytophagia;o__Cytophagales;f__Cytophagaceae;g__Hymenobacter","metadata":{"taxonomy":null}},{"id":"k__Bacteria;p__Bacteroidetes;c__Cytophagia;o__Cytophagales;f__Cytophagaceae;g__Larkinella","metadata":{"taxonomy":null}},{"id":"k__Bacteria;p__Bacteroidetes;c__Cytophagia;o__Cytophagales;f__Cytophagaceae;g__NA","metadata":{"taxonomy":null}},{"id":"k__Bacteria;p__Bacteroidetes;c__Cytophagia;o__Cytophagales;f__Cytophagaceae;g__Nibrella","metadata":{"taxonomy":null}},{"id":"k__Bacteria;p__Bacteroidetes;c__Cytophagia;o__Cytophagales;f__Cytophagaceae;g__Nibribacter","metadata":{"taxonomy":null}},{"id":"k__Bacteria;p__Bacteroidetes;c__Cytophagia;o__Cytophagales;f__Cytophagaceae;g__Ohtaekwangia","metadata":{"taxonomy":null}},{"id":"k__Bacteria;p__Bacteroidetes;c__Cytophagia;o__Cytophagales;f__Cytophagaceae;g__Pontibacter","metadata":{"taxonomy":null}},{"id":"k__Bacteria;p__Bacteroidetes;c__Cytophagia;o__Cytophagales;f__Cytophagaceae;g__Rhodocytophaga","metadata":{"taxonomy":null}},{"id":"k__Bacteria;p__Bacteroidetes;c__Cytophagia;o__Cytophagales;f__Cytophagaceae;g__Rufibacter","metadata":{"taxonomy":null}},{"id":"k__Bacteria;p__Bacteroidetes;c__Cytophagia;o__Cytophagales;f__Cytophagaceae;g__Spirosoma","metadata":{"taxonomy":null}},{"id":"k__Bacteria;p__Bacteroidetes;c__Cytophagia;o__Cytophagales;f__Cytophagaceae;g__Sporocytophaga","metadata":{"taxonomy":null}},{"id":"k__Bacteria;p__Bacteroidetes;c__Cytophagia;o__NA;f__Rhodothermaceae;g__NA","metadata":{"taxonomy":null}},{"id":"k__Bacteria;p__Bacteroidetes;c__Flavobacteriia;o__Flavobacteriales;f__Flavobacteriaceae;g__Capnocytophaga","metadata":{"taxonomy":null}},{"id":"k__Bacteria;p__Bacteroidetes;c__Flavobacteriia;o__Flavobacteriales;f__Flavobacteriaceae;g__Chryseobacterium","metadata":{"taxonomy":null}},{"id":"k__Bacteria;p__Bacteroidetes;c__Flavobacteriia;o__Flavobacteriales;f__Flavobacteriaceae;g__Cloacibacterium","metadata":{"taxonomy":null}},{"id":"k__Bacteria;p__Bacteroidetes;c__Flavobacteriia;o__Flavobacteriales;f__Flavobacteriaceae;g__Empedobacter","metadata":{"taxonomy":null}},{"id":"k__Bacteria;p__Bacteroidetes;c__Flavobacteriia;o__Flavobacteriales;f__Flavobacteriaceae;g__Flavobacterium","metadata":{"taxonomy":null}},{"id":"k__Bacteria;p__Bacteroidetes;c__NA;o__NA;f__NA;g__NA","metadata":{"taxonomy":null}},{"id":"k__Bacteria;p__Bacteroidetes;c__Sphingobacteriia;o__Sphingobacteriales;f__Chitinophagaceae;g__Chitinophaga","metadata":{"taxonomy":null}},{"id":"k__Bacteria;p__Bacteroidetes;c__Sphingobacteriia;o__Sphingobacteriales;f__Chitinophagaceae;g__Cnuella","metadata":{"taxonomy":null}},{"id":"k__Bacteria;p__Bacteroidetes;c__Sphingobacteriia;o__Sphingobacteriales;f__Chitinophagaceae;g__Ferruginibacter","metadata":{"taxonomy":null}},{"id":"k__Bacteria;p__Bacteroidetes;c__Sphingobacteriia;o__Sphingobacteriales;f__Chitinophagaceae;g__Flavisolibacter","metadata":{"taxonomy":null}},{"id":"k__Bacteria;p__Bacteroidetes;c__Sphingobacteriia;o__Sphingobacteriales;f__Chitinophagaceae;g__Flavitalea","metadata":{"taxonomy":null}},{"id":"k__Bacteria;p__Bacteroidetes;c__Sphingobacteriia;o__Sphingobacteriales;f__Chitinophagaceae;g__NA","metadata":{"taxonomy":null}},{"id":"k__Bacteria;p__Bacteroidetes;c__Sphingobacteriia;o__Sphingobacteriales;f__Chitinophagaceae;g__Niastella","metadata":{"taxonomy":null}},{"id":"k__Bacteria;p__Bacteroidetes;c__Sphingobacteriia;o__Sphingobacteriales;f__Chitinophagaceae;g__Parafilimonas","metadata":{"taxonomy":null}},{"id":"k__Bacteria;p__Bacteroidetes;c__Sphingobacteriia;o__Sphingobacteriales;f__Chitinophagaceae;g__Parasegetibacter","metadata":{"taxonomy":null}},{"id":"k__Bacteria;p__Bacteroidetes;c__Sphingobacteriia;o__Sphingobacteriales;f__Chitinophagaceae;g__Sediminibacterium","metadata":{"taxonomy":null}},{"id":"k__Bacteria;p__Bacteroidetes;c__Sphingobacteriia;o__Sphingobacteriales;f__Chitinophagaceae;g__Segetibacter","metadata":{"taxonomy":null}},{"id":"k__Bacteria;p__Bacteroidetes;c__Sphingobacteriia;o__Sphingobacteriales;f__NA;g__NA","metadata":{"taxonomy":null}},{"id":"k__Bacteria;p__Bacteroidetes;c__Sphingobacteriia;o__Sphingobacteriales;f__Saprospiraceae;g__NA","metadata":{"taxonomy":null}},{"id":"k__Bacteria;p__Bacteroidetes;c__Sphingobacteriia;o__Sphingobacteriales;f__Sphingobacteriaceae;g__Mucilaginibacter","metadata":{"taxonomy":null}},{"id":"k__Bacteria;p__Bacteroidetes;c__Sphingobacteriia;o__Sphingobacteriales;f__Sphingobacteriaceae;g__Olivibacter","metadata":{"taxonomy":null}},{"id":"k__Bacteria;p__Bacteroidetes;c__Sphingobacteriia;o__Sphingobacteriales;f__Sphingobacteriaceae;g__Pedobacter","metadata":{"taxonomy":null}},{"id":"k__Bacteria;p__Bacteroidetes;c__Sphingobacteriia;o__Sphingobacteriales;f__Sphingobacteriaceae;g__Sphingobacterium","metadata":{"taxonomy":null}},{"id":"k__Bacteria;p__Chlamydiae;c__Chlamydiae;o__Chlamydiales;f__Parachlamydiaceae;g__*Protochlamydia","metadata":{"taxonomy":null}},{"id":"k__Bacteria;p__Chlamydiae;c__Chlamydiae;o__Chlamydiales;f__Parachlamydiaceae;g__Neochlamydia-Parachlamydia","metadata":{"taxonomy":null}},{"id":"k__Bacteria;p__Chlorobi;c__Chlorobia;o__Chlorobiales;f__NA;g__NA","metadata":{"taxonomy":null}},{"id":"k__Bacteria;p__Chloroflexi;c__Anaerolineae;o__Anaerolineales;f__Anaerolineaceae;g__NA","metadata":{"taxonomy":null}},{"id":"k__Bacteria;p__Chloroflexi;c__Ardenticatenia;o__Ardenticatenales;f__NA;g__NA","metadata":{"taxonomy":null}},{"id":"k__Bacteria;p__Chloroflexi;c__Ardenticatenia;o__NA;f__NA;g__NA","metadata":{"taxonomy":null}},{"id":"k__Bacteria;p__Chloroflexi;c__Caldilineae;o__Caldilineales;f__Caldilineaceae;g__Litorilinea","metadata":{"taxonomy":null}},{"id":"k__Bacteria;p__Chloroflexi;c__Caldilineae;o__Caldilineales;f__Caldilineaceae;g__NA","metadata":{"taxonomy":null}},{"id":"k__Bacteria;p__Chloroflexi;c__Chloroflexia;o__Chloroflexales;f__NA;g__NA","metadata":{"taxonomy":null}},{"id":"k__Bacteria;p__Chloroflexi;c__Chloroflexia;o__Chloroflexales;f__Roseiflexaceae;g__Roseiflexus","metadata":{"taxonomy":null}},{"id":"k__Bacteria;p__Chloroflexi;c__Chloroflexia;o__Kallotenuales;f__NA;g__NA","metadata":{"taxonomy":null}},{"id":"k__Bacteria;p__Chloroflexi;c__Ktedonobacteria;o__Ktedonobacterales;f__Ktedonobacteraceae;g__NA","metadata":{"taxonomy":null}},{"id":"k__Bacteria;p__Chloroflexi;c__Ktedonobacteria;o__NA;f__NA;g__NA","metadata":{"taxonomy":null}},{"id":"k__Bacteria;p__Chloroflexi;c__NA;o__NA;f__NA;g__NA","metadata":{"taxonomy":null}},{"id":"k__Bacteria;p__Chloroflexi;c__NA;o__NA;f__NA;g__bacterium","metadata":{"taxonomy":null}},{"id":"k__Bacteria;p__Chloroflexi;c__Thermomicrobia;o__NA;f__NA;g__NA","metadata":{"taxonomy":null}},{"id":"k__Bacteria;p__Chloroflexi;c__Thermomicrobia;o__Sphaerobacterales;f__Sphaerobacteraceae;g__Sphaerobacter","metadata":{"taxonomy":null}},{"id":"k__Bacteria;p__Cyanobacteria;c__Chloroplast;o__Acacia ligulata;f__Acacia ligulata;g__Acacia","metadata":{"taxonomy":null}},{"id":"k__Bacteria;p__Cyanobacteria;c__Chloroplast;o__Musa textilis;f__Musa textilis;g__Musa","metadata":{"taxonomy":null}},{"id":"k__Bacteria;p__Cyanobacteria;c__Chloroplast;o__NA;f__NA;g__NA","metadata":{"taxonomy":null}},{"id":"k__Bacteria;p__Cyanobacteria;c__Chloroplast;o__NA;f__NA;g__Sugarcane","metadata":{"taxonomy":null}},{"id":"k__Bacteria;p__Cyanobacteria;c__Chloroplast;o__Nitzschia closterium;f__Nitzschia closterium;g__Nitzschia","metadata":{"taxonomy":null}},{"id":"k__Bacteria;p__Cyanobacteria;c__Chloroplast;o__Pinus wallichiana;f__Pinus wallichiana;g__Pinus","metadata":{"taxonomy":null}},{"id":"k__Bacteria;p__Cyanobacteria;c__Cyanobacteria;o__NA;f__FamilyI;g__Crinalium","metadata":{"taxonomy":null}},{"id":"k__Bacteria;p__Cyanobacteria;c__Cyanobacteria;o__NA;f__FamilyI;g__Geitlerinema","metadata":{"taxonomy":null}},{"id":"k__Bacteria;p__Cyanobacteria;c__Cyanobacteria;o__NA;f__FamilyI;g__Gloeotrichia","metadata":{"taxonomy":null}},{"id":"k__Bacteria;p__Cyanobacteria;c__Cyanobacteria;o__NA;f__FamilyI;g__Microcoleus","metadata":{"taxonomy":null}},{"id":"k__Bacteria;p__Cyanobacteria;c__Cyanobacteria;o__NA;f__FamilyI;g__Nostoc","metadata":{"taxonomy":null}},{"id":"k__Bacteria;p__Cyanobacteria;c__Cyanobacteria;o__NA;f__FamilyI;g__Phormidium","metadata":{"taxonomy":null}},{"id":"k__Bacteria;p__Cyanobacteria;c__Cyanobacteria;o__NA;f__FamilyI;g__Trichocoleus","metadata":{"taxonomy":null}},{"id":"k__Bacteria;p__Cyanobacteria;c__Cyanobacteria;o__NA;f__FamilyII;g__Chroococcidiopsis","metadata":{"taxonomy":null}},{"id":"k__Bacteria;p__Cyanobacteria;c__Cyanobacteria;o__NA;f__NA;g__NA","metadata":{"taxonomy":null}},{"id":"k__Bacteria;p__Cyanobacteria;c__Cyanobacteria;o__SubsectionI;f__FamilyI;g__Cyanobium","metadata":{"taxonomy":null}},{"id":"k__Bacteria;p__Cyanobacteria;c__Cyanobacteria;o__SubsectionV;f__FamilyI;g__Chlorogloeopsis","metadata":{"taxonomy":null}},{"id":"k__Bacteria;p__Cyanobacteria;c__Melainabacteria;o__Gastranaerophilales;f__NA;g__NA","metadata":{"taxonomy":null}},{"id":"k__Bacteria;p__Cyanobacteria;c__Melainabacteria;o__Obscuribacterales;f__NA;g__NA","metadata":{"taxonomy":null}},{"id":"k__Bacteria;p__Cyanobacteria;c__NA;o__NA;f__NA;g__NA","metadata":{"taxonomy":null}},{"id":"k__Bacteria;p__Deferribacteres;c__Deferribacteres;o__Deferribacterales;f__Deferribacteraceae;g__Mucispirillum","metadata":{"taxonomy":null}},{"id":"k__Bacteria;p__Deinococcus-Thermus;c__Deinococci;o__Deinococcales;f__Deinococcaceae;g__Deinococcus","metadata":{"taxonomy":null}},{"id":"k__Bacteria;p__Deinococcus-Thermus;c__Deinococci;o__Deinococcales;f__Trueperaceae;g__Truepera","metadata":{"taxonomy":null}},{"id":"k__Bacteria;p__Deinococcus-Thermus;c__Deinococci;o__Thermales;f__Thermaceae;g__Thermus","metadata":{"taxonomy":null}},{"id":"k__Bacteria;p__Elusimicrobia;c__Elusimicrobia;o__NA;f__NA;g__NA","metadata":{"taxonomy":null}},{"id":"k__Bacteria;p__Fibrobacteres;c__Fibrobacteria;o__Fibrobacterales;f__Fibrobacteraceae;g__NA","metadata":{"taxonomy":null}},{"id":"k__Bacteria;p__Fibrobacteres;c__Fibrobacteria;o__Fibrobacterales;f__NA;g__NA","metadata":{"taxonomy":null}},{"id":"k__Bacteria;p__Firmicutes;c__Bacilli;o__Bacillales;f__Alicyclobacillaceae;g__Tumebacillus","metadata":{"taxonomy":null}},{"id":"k__Bacteria;p__Firmicutes;c__Bacilli;o__Bacillales;f__Bacillaceae;g__Anoxybacillus","metadata":{"taxonomy":null}},{"id":"k__Bacteria;p__Firmicutes;c__Bacilli;o__Bacillales;f__Bacillaceae;g__Bacillus","metadata":{"taxonomy":null}},{"id":"k__Bacteria;p__Firmicutes;c__Bacilli;o__Bacillales;f__Bacillaceae;g__Bacillus-Salinibacillus","metadata":{"taxonomy":null}},{"id":"k__Bacteria;p__Firmicutes;c__Bacilli;o__Bacillales;f__Bacillaceae;g__Fictibacillus","metadata":{"taxonomy":null}},{"id":"k__Bacteria;p__Firmicutes;c__Bacilli;o__Bacillales;f__Bacillaceae;g__Halobacillus","metadata":{"taxonomy":null}},{"id":"k__Bacteria;p__Firmicutes;c__Bacilli;o__Bacillales;f__Bacillaceae;g__Lentibacillus","metadata":{"taxonomy":null}},{"id":"k__Bacteria;p__Firmicutes;c__Bacilli;o__Bacillales;f__Bacillaceae;g__Oceanobacillus","metadata":{"taxonomy":null}},{"id":"k__Bacteria;p__Firmicutes;c__Bacilli;o__Bacillales;f__Bacillaceae;g__Paucisalibacillus","metadata":{"taxonomy":null}},{"id":"k__Bacteria;p__Firmicutes;c__Bacilli;o__Bacillales;f__Bacillaceae;g__Virgibacillus","metadata":{"taxonomy":null}},{"id":"k__Bacteria;p__Firmicutes;c__Bacilli;o__Bacillales;f__Family XI;g__Gemella","metadata":{"taxonomy":null}},{"id":"k__Bacteria;p__Firmicutes;c__Bacilli;o__Bacillales;f__Family XII;g__Exiguobacterium","metadata":{"taxonomy":null}},{"id":"k__Bacteria;p__Firmicutes;c__Bacilli;o__Bacillales;f__NA;g__NA","metadata":{"taxonomy":null}},{"id":"k__Bacteria;p__Firmicutes;c__Bacilli;o__Bacillales;f__Paenibacillaceae;g__Ammoniphilus","metadata":{"taxonomy":null}},{"id":"k__Bacteria;p__Firmicutes;c__Bacilli;o__Bacillales;f__Paenibacillaceae;g__Brevibacillus","metadata":{"taxonomy":null}},{"id":"k__Bacteria;p__Firmicutes;c__Bacilli;o__Bacillales;f__Paenibacillaceae;g__Oxalophagus","metadata":{"taxonomy":null}},{"id":"k__Bacteria;p__Firmicutes;c__Bacilli;o__Bacillales;f__Paenibacillaceae;g__Paenibacillus","metadata":{"taxonomy":null}},{"id":"k__Bacteria;p__Firmicutes;c__Bacilli;o__Bacillales;f__Paenibacillaceae;g__Thermobacillus","metadata":{"taxonomy":null}},{"id":"k__Bacteria;p__Firmicutes;c__Bacilli;o__Bacillales;f__Planococcaceae;g__Chryseomicrobium","metadata":{"taxonomy":null}},{"id":"k__Bacteria;p__Firmicutes;c__Bacilli;o__Bacillales;f__Planococcaceae;g__Chungangia","metadata":{"taxonomy":null}},{"id":"k__Bacteria;p__Firmicutes;c__Bacilli;o__Bacillales;f__Planococcaceae;g__Domibacillus","metadata":{"taxonomy":null}},{"id":"k__Bacteria;p__Firmicutes;c__Bacilli;o__Bacillales;f__Planococcaceae;g__Lysinibacillus","metadata":{"taxonomy":null}},{"id":"k__Bacteria;p__Firmicutes;c__Bacilli;o__Bacillales;f__Planococcaceae;g__Planococcus","metadata":{"taxonomy":null}},{"id":"k__Bacteria;p__Firmicutes;c__Bacilli;o__Bacillales;f__Planococcaceae;g__Planomicrobium","metadata":{"taxonomy":null}},{"id":"k__Bacteria;p__Firmicutes;c__Bacilli;o__Bacillales;f__Planococcaceae;g__Solibacillus","metadata":{"taxonomy":null}},{"id":"k__Bacteria;p__Firmicutes;c__Bacilli;o__Bacillales;f__Planococcaceae;g__Sporosarcina","metadata":{"taxonomy":null}},{"id":"k__Bacteria;p__Firmicutes;c__Bacilli;o__Bacillales;f__Staphylococcaceae;g__Macrococcus","metadata":{"taxonomy":null}},{"id":"k__Bacteria;p__Firmicutes;c__Bacilli;o__Bacillales;f__Staphylococcaceae;g__Salinicoccus","metadata":{"taxonomy":null}},{"id":"k__Bacteria;p__Firmicutes;c__Bacilli;o__Bacillales;f__Staphylococcaceae;g__Staphylococcus","metadata":{"taxonomy":null}},{"id":"k__Bacteria;p__Firmicutes;c__Bacilli;o__Bacillales;f__Thermoactinomycetaceae;g__NA","metadata":{"taxonomy":null}},{"id":"k__Bacteria;p__Firmicutes;c__Bacilli;o__Bacillales;f__Thermoactinomycetaceae;g__Seinonella","metadata":{"taxonomy":null}},{"id":"k__Bacteria;p__Firmicutes;c__Bacilli;o__Bacillales;f__Thermoactinomycetaceae;g__Shimazuella","metadata":{"taxonomy":null}},{"id":"k__Bacteria;p__Firmicutes;c__Bacilli;o__Lactobacillales;f__Aerococcaceae;g__Abiotrophia","metadata":{"taxonomy":null}},{"id":"k__Bacteria;p__Firmicutes;c__Bacilli;o__Lactobacillales;f__Aerococcaceae;g__Eremococcus","metadata":{"taxonomy":null}},{"id":"k__Bacteria;p__Firmicutes;c__Bacilli;o__Lactobacillales;f__Carnobacteriaceae;g__Atopococcus","metadata":{"taxonomy":null}},{"id":"k__Bacteria;p__Firmicutes;c__Bacilli;o__Lactobacillales;f__Carnobacteriaceae;g__Atopostipes","metadata":{"taxonomy":null}},{"id":"k__Bacteria;p__Firmicutes;c__Bacilli;o__Lactobacillales;f__Carnobacteriaceae;g__Dolosigranulum","metadata":{"taxonomy":null}},{"id":"k__Bacteria;p__Firmicutes;c__Bacilli;o__Lactobacillales;f__Carnobacteriaceae;g__Granulicatella","metadata":{"taxonomy":null}},{"id":"k__Bacteria;p__Firmicutes;c__Bacilli;o__Lactobacillales;f__Enterococcaceae;g__Catellicoccus","metadata":{"taxonomy":null}},{"id":"k__Bacteria;p__Firmicutes;c__Bacilli;o__Lactobacillales;f__Enterococcaceae;g__Enterococcus","metadata":{"taxonomy":null}},{"id":"k__Bacteria;p__Firmicutes;c__Bacilli;o__Lactobacillales;f__Lactobacillaceae;g__Lactobacillus","metadata":{"taxonomy":null}},{"id":"k__Bacteria;p__Firmicutes;c__Bacilli;o__Lactobacillales;f__Leuconostocaceae;g__Weissella","metadata":{"taxonomy":null}},{"id":"k__Bacteria;p__Firmicutes;c__Bacilli;o__Lactobacillales;f__Streptococcaceae;g__Lactococcus","metadata":{"taxonomy":null}},{"id":"k__Bacteria;p__Firmicutes;c__Bacilli;o__Lactobacillales;f__Streptococcaceae;g__Streptococcus","metadata":{"taxonomy":null}},{"id":"k__Bacteria;p__Firmicutes;c__Clostridia;o__Clostridiales;f__Christensenellaceae;g__NA","metadata":{"taxonomy":null}},{"id":"k__Bacteria;p__Firmicutes;c__Clostridia;o__Clostridiales;f__Clostridiaceae;g__Clostridium","metadata":{"taxonomy":null}},{"id":"k__Bacteria;p__Firmicutes;c__Clostridia;o__Clostridiales;f__Defluviitaleaceae;g__NA","metadata":{"taxonomy":null}},{"id":"k__Bacteria;p__Firmicutes;c__Clostridia;o__Clostridiales;f__Eubacteriaceae;g__Anaerofustis","metadata":{"taxonomy":null}},{"id":"k__Bacteria;p__Firmicutes;c__Clostridia;o__Clostridiales;f__Eubacteriaceae;g__Eubacterium","metadata":{"taxonomy":null}},{"id":"k__Bacteria;p__Firmicutes;c__Clostridia;o__Clostridiales;f__Family XI;g__Anaerococcus","metadata":{"taxonomy":null}},{"id":"k__Bacteria;p__Firmicutes;c__Clostridia;o__Clostridiales;f__Family XI;g__Finegoldia","metadata":{"taxonomy":null}},{"id":"k__Bacteria;p__Firmicutes;c__Clostridia;o__Clostridiales;f__Family XI;g__Gallicola","metadata":{"taxonomy":null}},{"id":"k__Bacteria;p__Firmicutes;c__Clostridia;o__Clostridiales;f__Family XI;g__Gottschalkia","metadata":{"taxonomy":null}},{"id":"k__Bacteria;p__Firmicutes;c__Clostridia;o__Clostridiales;f__Family XI;g__Peptoniphilus","metadata":{"taxonomy":null}},{"id":"k__Bacteria;p__Firmicutes;c__Clostridia;o__Clostridiales;f__Family XI;g__Sedimentibacter","metadata":{"taxonomy":null}},{"id":"k__Bacteria;p__Firmicutes;c__Clostridia;o__Clostridiales;f__Family XIII;g__Anaerovorax","metadata":{"taxonomy":null}},{"id":"k__Bacteria;p__Firmicutes;c__Clostridia;o__Clostridiales;f__Family XIII;g__Eubacterium","metadata":{"taxonomy":null}},{"id":"k__Bacteria;p__Firmicutes;c__Clostridia;o__Clostridiales;f__Family XIII;g__NA","metadata":{"taxonomy":null}},{"id":"k__Bacteria;p__Firmicutes;c__Clostridia;o__Clostridiales;f__Family XVIII;g__NA","metadata":{"taxonomy":null}},{"id":"k__Bacteria;p__Firmicutes;c__Clostridia;o__Clostridiales;f__Lachnospiraceae;g__Anaerosporobacter","metadata":{"taxonomy":null}},{"id":"k__Bacteria;p__Firmicutes;c__Clostridia;o__Clostridiales;f__Lachnospiraceae;g__Anaerostipes","metadata":{"taxonomy":null}},{"id":"k__Bacteria;p__Firmicutes;c__Clostridia;o__Clostridiales;f__Lachnospiraceae;g__Blautia","metadata":{"taxonomy":null}},{"id":"k__Bacteria;p__Firmicutes;c__Clostridia;o__Clostridiales;f__Lachnospiraceae;g__Blautia-Lachnoclostridium","metadata":{"taxonomy":null}},{"id":"k__Bacteria;p__Firmicutes;c__Clostridia;o__Clostridiales;f__Lachnospiraceae;g__Coprococcus","metadata":{"taxonomy":null}},{"id":"k__Bacteria;p__Firmicutes;c__Clostridia;o__Clostridiales;f__Lachnospiraceae;g__Eisenbergiella","metadata":{"taxonomy":null}},{"id":"k__Bacteria;p__Firmicutes;c__Clostridia;o__Clostridiales;f__Lachnospiraceae;g__Hungatella","metadata":{"taxonomy":null}},{"id":"k__Bacteria;p__Firmicutes;c__Clostridia;o__Clostridiales;f__Lachnospiraceae;g__Lachnoclostridium","metadata":{"taxonomy":null}},{"id":"k__Bacteria;p__Firmicutes;c__Clostridia;o__Clostridiales;f__Lachnospiraceae;g__Lachnospira","metadata":{"taxonomy":null}},{"id":"k__Bacteria;p__Firmicutes;c__Clostridia;o__Clostridiales;f__Lachnospiraceae;g__Lactonifactor","metadata":{"taxonomy":null}},{"id":"k__Bacteria;p__Firmicutes;c__Clostridia;o__Clostridiales;f__Lachnospiraceae;g__Marvinbryantia","metadata":{"taxonomy":null}},{"id":"k__Bacteria;p__Firmicutes;c__Clostridia;o__Clostridiales;f__Lachnospiraceae;g__Mobilitalea","metadata":{"taxonomy":null}},{"id":"k__Bacteria;p__Firmicutes;c__Clostridia;o__Clostridiales;f__Lachnospiraceae;g__NA","metadata":{"taxonomy":null}},{"id":"k__Bacteria;p__Firmicutes;c__Clostridia;o__Clostridiales;f__Lachnospiraceae;g__Pseudobutyrivibrio","metadata":{"taxonomy":null}},{"id":"k__Bacteria;p__Firmicutes;c__Clostridia;o__Clostridiales;f__Lachnospiraceae;g__Pseudobutyrivibrio-Roseburia","metadata":{"taxonomy":null}},{"id":"k__Bacteria;p__Firmicutes;c__Clostridia;o__Clostridiales;f__Lachnospiraceae;g__Robinsoniella","metadata":{"taxonomy":null}},{"id":"k__Bacteria;p__Firmicutes;c__Clostridia;o__Clostridiales;f__Lachnospiraceae;g__Roseburia","metadata":{"taxonomy":null}},{"id":"k__Bacteria;p__Firmicutes;c__Clostridia;o__Clostridiales;f__Lachnospiraceae;g__Ruminococcus","metadata":{"taxonomy":null}},{"id":"k__Bacteria;p__Firmicutes;c__Clostridia;o__Clostridiales;f__Lachnospiraceae;g__Shuttleworthia","metadata":{"taxonomy":null}},{"id":"k__Bacteria;p__Firmicutes;c__Clostridia;o__Clostridiales;f__Lachnospiraceae;g__Tyzzerella","metadata":{"taxonomy":null}},{"id":"k__Bacteria;p__Firmicutes;c__Clostridia;o__Clostridiales;f__NA;g__NA","metadata":{"taxonomy":null}},{"id":"k__Bacteria;p__Firmicutes;c__Clostridia;o__Clostridiales;f__Peptococcaceae;g__Cryptanaerobacter-Pelotomaculum","metadata":{"taxonomy":null}},{"id":"k__Bacteria;p__Firmicutes;c__Clostridia;o__Clostridiales;f__Peptococcaceae;g__NA","metadata":{"taxonomy":null}},{"id":"k__Bacteria;p__Firmicutes;c__Clostridia;o__Clostridiales;f__Peptococcaceae;g__Peptococcus","metadata":{"taxonomy":null}},{"id":"k__Bacteria;p__Firmicutes;c__Clostridia;o__Clostridiales;f__Peptostreptococcaceae;g__Paeniclostridium","metadata":{"taxonomy":null}},{"id":"k__Bacteria;p__Firmicutes;c__Clostridia;o__Clostridiales;f__Peptostreptococcaceae;g__Peptoclostridium","metadata":{"taxonomy":null}},{"id":"k__Bacteria;p__Firmicutes;c__Clostridia;o__Clostridiales;f__Peptostreptococcaceae;g__Peptostreptococcus","metadata":{"taxonomy":null}},{"id":"k__Bacteria;p__Firmicutes;c__Clostridia;o__Clostridiales;f__Peptostreptococcaceae;g__Romboutsia","metadata":{"taxonomy":null}},{"id":"k__Bacteria;p__Firmicutes;c__Clostridia;o__Clostridiales;f__Ruminococcaceae;g__*Soleaferrea","metadata":{"taxonomy":null}},{"id":"k__Bacteria;p__Firmicutes;c__Clostridia;o__Clostridiales;f__Ruminococcaceae;g__Anaerotruncus","metadata":{"taxonomy":null}},{"id":"k__Bacteria;p__Firmicutes;c__Clostridia;o__Clostridiales;f__Ruminococcaceae;g__Anaerotruncus-Hydrogenoanaerobacterium","metadata":{"taxonomy":null}},{"id":"k__Bacteria;p__Firmicutes;c__Clostridia;o__Clostridiales;f__Ruminococcaceae;g__Faecalibacterium","metadata":{"taxonomy":null}},{"id":"k__Bacteria;p__Firmicutes;c__Clostridia;o__Clostridiales;f__Ruminococcaceae;g__Hydrogenoanaerobacterium","metadata":{"taxonomy":null}},{"id":"k__Bacteria;p__Firmicutes;c__Clostridia;o__Clostridiales;f__Ruminococcaceae;g__Intestinimonas","metadata":{"taxonomy":null}},{"id":"k__Bacteria;p__Firmicutes;c__Clostridia;o__Clostridiales;f__Ruminococcaceae;g__NA","metadata":{"taxonomy":null}},{"id":"k__Bacteria;p__Firmicutes;c__Clostridia;o__Clostridiales;f__Ruminococcaceae;g__Oscillibacter","metadata":{"taxonomy":null}},{"id":"k__Bacteria;p__Firmicutes;c__Clostridia;o__Clostridiales;f__Ruminococcaceae;g__Pseudoflavonifractor","metadata":{"taxonomy":null}},{"id":"k__Bacteria;p__Firmicutes;c__Clostridia;o__Clostridiales;f__Ruminococcaceae;g__Ruminiclostridium","metadata":{"taxonomy":null}},{"id":"k__Bacteria;p__Firmicutes;c__Clostridia;o__Clostridiales;f__Ruminococcaceae;g__Ruminococcus","metadata":{"taxonomy":null}},{"id":"k__Bacteria;p__Firmicutes;c__Clostridia;o__Clostridiales;f__Ruminococcaceae;g__Subdoligranulum","metadata":{"taxonomy":null}},{"id":"k__Bacteria;p__Firmicutes;c__Erysipelotrichia;o__Erysipelotrichales;f__Erysipelotrichaceae;g__*Stoquefichus","metadata":{"taxonomy":null}},{"id":"k__Bacteria;p__Firmicutes;c__Erysipelotrichia;o__Erysipelotrichales;f__Erysipelotrichaceae;g__*Stoquefichus-Erysipelatoclostridium","metadata":{"taxonomy":null}},{"id":"k__Bacteria;p__Firmicutes;c__Erysipelotrichia;o__Erysipelotrichales;f__Erysipelotrichaceae;g__Anaerorhabdus","metadata":{"taxonomy":null}},{"id":"k__Bacteria;p__Firmicutes;c__Erysipelotrichia;o__Erysipelotrichales;f__Erysipelotrichaceae;g__Dielma","metadata":{"taxonomy":null}},{"id":"k__Bacteria;p__Firmicutes;c__Erysipelotrichia;o__Erysipelotrichales;f__Erysipelotrichaceae;g__Erysipelatoclostridium","metadata":{"taxonomy":null}},{"id":"k__Bacteria;p__Firmicutes;c__Erysipelotrichia;o__Erysipelotrichales;f__Erysipelotrichaceae;g__Faecalitalea","metadata":{"taxonomy":null}},{"id":"k__Bacteria;p__Firmicutes;c__Erysipelotrichia;o__Erysipelotrichales;f__Erysipelotrichaceae;g__Holdemania","metadata":{"taxonomy":null}},{"id":"k__Bacteria;p__Firmicutes;c__Erysipelotrichia;o__Erysipelotrichales;f__Erysipelotrichaceae;g__NA","metadata":{"taxonomy":null}},{"id":"k__Bacteria;p__Firmicutes;c__Erysipelotrichia;o__Erysipelotrichales;f__Erysipelotrichaceae;g__Solobacterium","metadata":{"taxonomy":null}},{"id":"k__Bacteria;p__Firmicutes;c__Erysipelotrichia;o__Erysipelotrichales;f__Erysipelotrichaceae;g__Turicibacter","metadata":{"taxonomy":null}},{"id":"k__Bacteria;p__Firmicutes;c__Negativicutes;o__Selenomonadales;f__Veillonellaceae;g__Anaerosinus","metadata":{"taxonomy":null}},{"id":"k__Bacteria;p__Firmicutes;c__Negativicutes;o__Selenomonadales;f__Veillonellaceae;g__NA","metadata":{"taxonomy":null}},{"id":"k__Bacteria;p__Firmicutes;c__Negativicutes;o__Selenomonadales;f__Veillonellaceae;g__Propionispira","metadata":{"taxonomy":null}},{"id":"k__Bacteria;p__Firmicutes;c__Negativicutes;o__Selenomonadales;f__Veillonellaceae;g__Selenomonas","metadata":{"taxonomy":null}},{"id":"k__Bacteria;p__Firmicutes;c__Negativicutes;o__Selenomonadales;f__Veillonellaceae;g__Veillonella","metadata":{"taxonomy":null}},{"id":"k__Bacteria;p__Fusobacteria;c__Fusobacteriia;o__Fusobacteriales;f__Fusobacteriaceae;g__Fusobacterium","metadata":{"taxonomy":null}},{"id":"k__Bacteria;p__Fusobacteria;c__Fusobacteriia;o__Fusobacteriales;f__Leptotrichiaceae;g__Leptotrichia","metadata":{"taxonomy":null}},{"id":"k__Bacteria;p__Gemmatimonadetes;c__Gemmatimonadetes;o__Gemmatimonadales;f__Gemmatimonadaceae;g__Gemmatimonas","metadata":{"taxonomy":null}},{"id":"k__Bacteria;p__Gemmatimonadetes;c__Gemmatimonadetes;o__Gemmatimonadales;f__Gemmatimonadaceae;g__NA","metadata":{"taxonomy":null}},{"id":"k__Bacteria;p__Gemmatimonadetes;c__Gemmatimonadetes;o__NA;f__NA;g__NA","metadata":{"taxonomy":null}},{"id":"k__Bacteria;p__Hydrogenedentes;c__NA;o__NA;f__NA;g__NA","metadata":{"taxonomy":null}},{"id":"k__Bacteria;p__NA;c__NA;o__NA;f__NA;g__NA","metadata":{"taxonomy":null}},{"id":"k__Bacteria;p__Nitrospirae;c__Nitrospira;o__Nitrospirales;f__NA;g__NA","metadata":{"taxonomy":null}},{"id":"k__Bacteria;p__Nitrospirae;c__Nitrospira;o__Nitrospirales;f__Nitrospiraceae;g__Nitrospira","metadata":{"taxonomy":null}},{"id":"k__Bacteria;p__Parcubacteria;c__NA;o__NA;f__NA;g__NA","metadata":{"taxonomy":null}},{"id":"k__Bacteria;p__Planctomycetes;c__NA;o__NA;f__NA;g__NA","metadata":{"taxonomy":null}},{"id":"k__Bacteria;p__Planctomycetes;c__Phycisphaerae;o__NA;f__NA;g__NA","metadata":{"taxonomy":null}},{"id":"k__Bacteria;p__Planctomycetes;c__Phycisphaerae;o__Phycisphaerales;f__Phycisphaeraceae;g__NA","metadata":{"taxonomy":null}},{"id":"k__Bacteria;p__Planctomycetes;c__Phycisphaerae;o__Tepidisphaerales;f__Tepidisphaeraceae;g__Tepidisphaera","metadata":{"taxonomy":null}},{"id":"k__Bacteria;p__Planctomycetes;c__Planctomycetacia;o__Planctomycetales;f__Planctomycetaceae;g__Gemmata","metadata":{"taxonomy":null}},{"id":"k__Bacteria;p__Planctomycetes;c__Planctomycetacia;o__Planctomycetales;f__Planctomycetaceae;g__Isosphaera","metadata":{"taxonomy":null}},{"id":"k__Bacteria;p__Planctomycetes;c__Planctomycetacia;o__Planctomycetales;f__Planctomycetaceae;g__NA","metadata":{"taxonomy":null}},{"id":"k__Bacteria;p__Planctomycetes;c__Planctomycetacia;o__Planctomycetales;f__Planctomycetaceae;g__Pirellula","metadata":{"taxonomy":null}},{"id":"k__Bacteria;p__Planctomycetes;c__Planctomycetacia;o__Planctomycetales;f__Planctomycetaceae;g__Planctomyces","metadata":{"taxonomy":null}},{"id":"k__Bacteria;p__Planctomycetes;c__Planctomycetacia;o__Planctomycetales;f__Planctomycetaceae;g__Singulisphaera","metadata":{"taxonomy":null}},{"id":"k__Bacteria;p__Proteobacteria;c__Alphaproteobacteria;o__Caulobacterales;f__Caulobacteraceae;g__Brevundimonas","metadata":{"taxonomy":null}},{"id":"k__Bacteria;p__Proteobacteria;c__Alphaproteobacteria;o__Caulobacterales;f__Caulobacteraceae;g__Caulobacter","metadata":{"taxonomy":null}},{"id":"k__Bacteria;p__Proteobacteria;c__Alphaproteobacteria;o__Caulobacterales;f__Caulobacteraceae;g__Caulobacter-Phenylobacterium","metadata":{"taxonomy":null}},{"id":"k__Bacteria;p__Proteobacteria;c__Alphaproteobacteria;o__Caulobacterales;f__Caulobacteraceae;g__NA","metadata":{"taxonomy":null}},{"id":"k__Bacteria;p__Proteobacteria;c__Alphaproteobacteria;o__Caulobacterales;f__Caulobacteraceae;g__Phenylobacterium","metadata":{"taxonomy":null}},{"id":"k__Bacteria;p__Proteobacteria;c__Alphaproteobacteria;o__NA;f__NA;g__NA","metadata":{"taxonomy":null}},{"id":"k__Bacteria;p__Proteobacteria;c__Alphaproteobacteria;o__Rhizobiales;f__Aurantimonadaceae;g__Aurantimonas","metadata":{"taxonomy":null}},{"id":"k__Bacteria;p__Proteobacteria;c__Alphaproteobacteria;o__Rhizobiales;f__Beijerinckiaceae;g__Beijerinckia","metadata":{"taxonomy":null}},{"id":"k__Bacteria;p__Proteobacteria;c__Alphaproteobacteria;o__Rhizobiales;f__Beijerinckiaceae;g__Chelatococcus","metadata":{"taxonomy":null}},{"id":"k__Bacteria;p__Proteobacteria;c__Alphaproteobacteria;o__Rhizobiales;f__Beijerinckiaceae;g__Methylocella","metadata":{"taxonomy":null}},{"id":"k__Bacteria;p__Proteobacteria;c__Alphaproteobacteria;o__Rhizobiales;f__Beijerinckiaceae;g__NA","metadata":{"taxonomy":null}},{"id":"k__Bacteria;p__Proteobacteria;c__Alphaproteobacteria;o__Rhizobiales;f__Bradyrhizobiaceae;g__Afipia","metadata":{"taxonomy":null}},{"id":"k__Bacteria;p__Proteobacteria;c__Alphaproteobacteria;o__Rhizobiales;f__Bradyrhizobiaceae;g__Afipia-Bradyrhizobium","metadata":{"taxonomy":null}},{"id":"k__Bacteria;p__Proteobacteria;c__Alphaproteobacteria;o__Rhizobiales;f__Bradyrhizobiaceae;g__NA","metadata":{"taxonomy":null}},{"id":"k__Bacteria;p__Proteobacteria;c__Alphaproteobacteria;o__Rhizobiales;f__Bradyrhizobiaceae;g__Nitrobacter","metadata":{"taxonomy":null}},{"id":"k__Bacteria;p__Proteobacteria;c__Alphaproteobacteria;o__Rhizobiales;f__Bradyrhizobiaceae;g__Salinarimonas","metadata":{"taxonomy":null}},{"id":"k__Bacteria;p__Proteobacteria;c__Alphaproteobacteria;o__Rhizobiales;f__Brucellaceae;g__Mycoplana","metadata":{"taxonomy":null}},{"id":"k__Bacteria;p__Proteobacteria;c__Alphaproteobacteria;o__Rhizobiales;f__Brucellaceae;g__Ochrobactrum","metadata":{"taxonomy":null}},{"id":"k__Bacteria;p__Proteobacteria;c__Alphaproteobacteria;o__Rhizobiales;f__Hyphomicrobiaceae;g__Devosia","metadata":{"taxonomy":null}},{"id":"k__Bacteria;p__Proteobacteria;c__Alphaproteobacteria;o__Rhizobiales;f__Hyphomicrobiaceae;g__Hyphomicrobium","metadata":{"taxonomy":null}},{"id":"k__Bacteria;p__Proteobacteria;c__Alphaproteobacteria;o__Rhizobiales;f__Hyphomicrobiaceae;g__Hyphomicrobium-Pedomicrobium","metadata":{"taxonomy":null}},{"id":"k__Bacteria;p__Proteobacteria;c__Alphaproteobacteria;o__Rhizobiales;f__Hyphomicrobiaceae;g__NA","metadata":{"taxonomy":null}},{"id":"k__Bacteria;p__Proteobacteria;c__Alphaproteobacteria;o__Rhizobiales;f__Hyphomicrobiaceae;g__Pedomicrobium","metadata":{"taxonomy":null}},{"id":"k__Bacteria;p__Proteobacteria;c__Alphaproteobacteria;o__Rhizobiales;f__Hyphomicrobiaceae;g__Rhodoplanes","metadata":{"taxonomy":null}},{"id":"k__Bacteria;p__Proteobacteria;c__Alphaproteobacteria;o__Rhizobiales;f__Methylobacteriaceae;g__Methylobacterium","metadata":{"taxonomy":null}},{"id":"k__Bacteria;p__Proteobacteria;c__Alphaproteobacteria;o__Rhizobiales;f__Methylobacteriaceae;g__Methylobacterium-Microvirga","metadata":{"taxonomy":null}},{"id":"k__Bacteria;p__Proteobacteria;c__Alphaproteobacteria;o__Rhizobiales;f__Methylobacteriaceae;g__Microvirga","metadata":{"taxonomy":null}},{"id":"k__Bacteria;p__Proteobacteria;c__Alphaproteobacteria;o__Rhizobiales;f__Methylocystaceae;g__Methylopila","metadata":{"taxonomy":null}},{"id":"k__Bacteria;p__Proteobacteria;c__Alphaproteobacteria;o__Rhizobiales;f__NA;g__Agaricicola","metadata":{"taxonomy":null}},{"id":"k__Bacteria;p__Proteobacteria;c__Alphaproteobacteria;o__Rhizobiales;f__NA;g__Bauldia","metadata":{"taxonomy":null}},{"id":"k__Bacteria;p__Proteobacteria;c__Alphaproteobacteria;o__Rhizobiales;f__NA;g__NA","metadata":{"taxonomy":null}},{"id":"k__Bacteria;p__Proteobacteria;c__Alphaproteobacteria;o__Rhizobiales;f__NA;g__Nordella","metadata":{"taxonomy":null}},{"id":"k__Bacteria;p__Proteobacteria;c__Alphaproteobacteria;o__Rhizobiales;f__NA;g__Rhizobiales","metadata":{"taxonomy":null}},{"id":"k__Bacteria;p__Proteobacteria;c__Alphaproteobacteria;o__Rhizobiales;f__NA;g__bacterium","metadata":{"taxonomy":null}},{"id":"k__Bacteria;p__Proteobacteria;c__Alphaproteobacteria;o__Rhizobiales;f__Phyllobacteriaceae;g__Chelativorans","metadata":{"taxonomy":null}},{"id":"k__Bacteria;p__Proteobacteria;c__Alphaproteobacteria;o__Rhizobiales;f__Phyllobacteriaceae;g__Mesorhizobium","metadata":{"taxonomy":null}},{"id":"k__Bacteria;p__Proteobacteria;c__Alphaproteobacteria;o__Rhizobiales;f__Phyllobacteriaceae;g__Mesorhizobium-Phyllobacterium","metadata":{"taxonomy":null}},{"id":"k__Bacteria;p__Proteobacteria;c__Alphaproteobacteria;o__Rhizobiales;f__Rhizobiaceae;g__Ensifer","metadata":{"taxonomy":null}},{"id":"k__Bacteria;p__Proteobacteria;c__Alphaproteobacteria;o__Rhizobiales;f__Rhizobiaceae;g__Rhizobium","metadata":{"taxonomy":null}},{"id":"k__Bacteria;p__Proteobacteria;c__Alphaproteobacteria;o__Rhizobiales;f__Rhodobiaceae;g__NA","metadata":{"taxonomy":null}},{"id":"k__Bacteria;p__Proteobacteria;c__Alphaproteobacteria;o__Rhizobiales;f__Xanthobacteraceae;g__Azorhizobium","metadata":{"taxonomy":null}},{"id":"k__Bacteria;p__Proteobacteria;c__Alphaproteobacteria;o__Rhizobiales;f__Xanthobacteraceae;g__Labrys","metadata":{"taxonomy":null}},{"id":"k__Bacteria;p__Proteobacteria;c__Alphaproteobacteria;o__Rhizobiales;f__Xanthobacteraceae;g__NA","metadata":{"taxonomy":null}},{"id":"k__Bacteria;p__Proteobacteria;c__Alphaproteobacteria;o__Rhizobiales;f__Xanthobacteraceae;g__Variibacter","metadata":{"taxonomy":null}},{"id":"k__Bacteria;p__Proteobacteria;c__Alphaproteobacteria;o__Rhodobacterales;f__Rhodobacteraceae;g__Amaricoccus","metadata":{"taxonomy":null}},{"id":"k__Bacteria;p__Proteobacteria;c__Alphaproteobacteria;o__Rhodobacterales;f__Rhodobacteraceae;g__Gemmobacter","metadata":{"taxonomy":null}},{"id":"k__Bacteria;p__Proteobacteria;c__Alphaproteobacteria;o__Rhodobacterales;f__Rhodobacteraceae;g__Gemmobacter-Rhodobacter","metadata":{"taxonomy":null}},{"id":"k__Bacteria;p__Proteobacteria;c__Alphaproteobacteria;o__Rhodobacterales;f__Rhodobacteraceae;g__NA","metadata":{"taxonomy":null}},{"id":"k__Bacteria;p__Proteobacteria;c__Alphaproteobacteria;o__Rhodobacterales;f__Rhodobacteraceae;g__Oceanicella","metadata":{"taxonomy":null}},{"id":"k__Bacteria;p__Proteobacteria;c__Alphaproteobacteria;o__Rhodobacterales;f__Rhodobacteraceae;g__Paracocccus-Paracoccus","metadata":{"taxonomy":null}},{"id":"k__Bacteria;p__Proteobacteria;c__Alphaproteobacteria;o__Rhodobacterales;f__Rhodobacteraceae;g__Paracoccus","metadata":{"taxonomy":null}},{"id":"k__Bacteria;p__Proteobacteria;c__Alphaproteobacteria;o__Rhodobacterales;f__Rhodobacteraceae;g__Rubellimicrobium","metadata":{"taxonomy":null}},{"id":"k__Bacteria;p__Proteobacteria;c__Alphaproteobacteria;o__Rhodobacterales;f__Rhodobacteraceae;g__Tabrizicola","metadata":{"taxonomy":null}},{"id":"k__Bacteria;p__Proteobacteria;c__Alphaproteobacteria;o__Rhodospirillales;f__Acetobacteraceae;g__Acidiphilium","metadata":{"taxonomy":null}},{"id":"k__Bacteria;p__Proteobacteria;c__Alphaproteobacteria;o__Rhodospirillales;f__Acetobacteraceae;g__Acidocella","metadata":{"taxonomy":null}},{"id":"k__Bacteria;p__Proteobacteria;c__Alphaproteobacteria;o__Rhodospirillales;f__Acetobacteraceae;g__Belnapia","metadata":{"taxonomy":null}},{"id":"k__Bacteria;p__Proteobacteria;c__Alphaproteobacteria;o__Rhodospirillales;f__Acetobacteraceae;g__Belnapia-Roseomonas","metadata":{"taxonomy":null}},{"id":"k__Bacteria;p__Proteobacteria;c__Alphaproteobacteria;o__Rhodospirillales;f__Acetobacteraceae;g__Craurococcus","metadata":{"taxonomy":null}},{"id":"k__Bacteria;p__Proteobacteria;c__Alphaproteobacteria;o__Rhodospirillales;f__Acetobacteraceae;g__Craurococcus-Roseomonas","metadata":{"taxonomy":null}},{"id":"k__Bacteria;p__Proteobacteria;c__Alphaproteobacteria;o__Rhodospirillales;f__Acetobacteraceae;g__NA","metadata":{"taxonomy":null}},{"id":"k__Bacteria;p__Proteobacteria;c__Alphaproteobacteria;o__Rhodospirillales;f__Acetobacteraceae;g__Nguyenibacter","metadata":{"taxonomy":null}},{"id":"k__Bacteria;p__Proteobacteria;c__Alphaproteobacteria;o__Rhodospirillales;f__Acetobacteraceae;g__Paracraurococcus","metadata":{"taxonomy":null}},{"id":"k__Bacteria;p__Proteobacteria;c__Alphaproteobacteria;o__Rhodospirillales;f__Acetobacteraceae;g__Rhodovarius","metadata":{"taxonomy":null}},{"id":"k__Bacteria;p__Proteobacteria;c__Alphaproteobacteria;o__Rhodospirillales;f__Acetobacteraceae;g__Rhodovastum","metadata":{"taxonomy":null}},{"id":"k__Bacteria;p__Proteobacteria;c__Alphaproteobacteria;o__Rhodospirillales;f__Acetobacteraceae;g__Roseococcus","metadata":{"taxonomy":null}},{"id":"k__Bacteria;p__Proteobacteria;c__Alphaproteobacteria;o__Rhodospirillales;f__Acetobacteraceae;g__Roseomonas","metadata":{"taxonomy":null}},{"id":"k__Bacteria;p__Proteobacteria;c__Alphaproteobacteria;o__Rhodospirillales;f__Acetobacteraceae;g__Rubritepida","metadata":{"taxonomy":null}},{"id":"k__Bacteria;p__Proteobacteria;c__Alphaproteobacteria;o__Rhodospirillales;f__NA;g__*Alysiosphaera","metadata":{"taxonomy":null}},{"id":"k__Bacteria;p__Proteobacteria;c__Alphaproteobacteria;o__Rhodospirillales;f__NA;g__Geminicoccus","metadata":{"taxonomy":null}},{"id":"k__Bacteria;p__Proteobacteria;c__Alphaproteobacteria;o__Rhodospirillales;f__NA;g__NA","metadata":{"taxonomy":null}},{"id":"k__Bacteria;p__Proteobacteria;c__Alphaproteobacteria;o__Rhodospirillales;f__Rhodospirillaceae;g__Azospirillum","metadata":{"taxonomy":null}},{"id":"k__Bacteria;p__Proteobacteria;c__Alphaproteobacteria;o__Rhodospirillales;f__Rhodospirillaceae;g__Defluviicoccus","metadata":{"taxonomy":null}},{"id":"k__Bacteria;p__Proteobacteria;c__Alphaproteobacteria;o__Rhodospirillales;f__Rhodospirillaceae;g__NA","metadata":{"taxonomy":null}},{"id":"k__Bacteria;p__Proteobacteria;c__Alphaproteobacteria;o__Rhodospirillales;f__Rhodospirillaceae;g__Rhodocista","metadata":{"taxonomy":null}},{"id":"k__Bacteria;p__Proteobacteria;c__Alphaproteobacteria;o__Rhodospirillales;f__Rhodospirillaceae;g__Skermanella","metadata":{"taxonomy":null}},{"id":"k__Bacteria;p__Proteobacteria;c__Alphaproteobacteria;o__Rhodospirillales;f__Rhodospirillaceae;g__Thalassospira","metadata":{"taxonomy":null}},{"id":"k__Bacteria;p__Proteobacteria;c__Alphaproteobacteria;o__Rickettsiales;f__Mitochondria;g__NA","metadata":{"taxonomy":null}},{"id":"k__Bacteria;p__Proteobacteria;c__Alphaproteobacteria;o__Rickettsiales;f__Mitochondria;g__Pinus","metadata":{"taxonomy":null}},{"id":"k__Bacteria;p__Proteobacteria;c__Alphaproteobacteria;o__Rickettsiales;f__Mitochondria;g__Sanguinaria","metadata":{"taxonomy":null}},{"id":"k__Bacteria;p__Proteobacteria;c__Alphaproteobacteria;o__Rickettsiales;f__Mitochondria;g__Sanguinaria-Zantedeschia aethiopica","metadata":{"taxonomy":null}},{"id":"k__Bacteria;p__Proteobacteria;c__Alphaproteobacteria;o__Rickettsiales;f__NA;g__*Captivus","metadata":{"taxonomy":null}},{"id":"k__Bacteria;p__Proteobacteria;c__Alphaproteobacteria;o__Rickettsiales;f__NA;g__Constrictibacter","metadata":{"taxonomy":null}},{"id":"k__Bacteria;p__Proteobacteria;c__Alphaproteobacteria;o__Rickettsiales;f__NA;g__NA","metadata":{"taxonomy":null}},{"id":"k__Bacteria;p__Proteobacteria;c__Alphaproteobacteria;o__Rickettsiales;f__Rickettsiaceae;g__Rickettsia","metadata":{"taxonomy":null}},{"id":"k__Bacteria;p__Proteobacteria;c__Alphaproteobacteria;o__Sphingomonadales;f__Erythrobacteraceae;g__Altererythrobacter","metadata":{"taxonomy":null}},{"id":"k__Bacteria;p__Proteobacteria;c__Alphaproteobacteria;o__Sphingomonadales;f__Erythrobacteraceae;g__NA","metadata":{"taxonomy":null}},{"id":"k__Bacteria;p__Proteobacteria;c__Alphaproteobacteria;o__Sphingomonadales;f__NA;g__NA","metadata":{"taxonomy":null}},{"id":"k__Bacteria;p__Proteobacteria;c__Alphaproteobacteria;o__Sphingomonadales;f__NA;g__bacterium","metadata":{"taxonomy":null}},{"id":"k__Bacteria;p__Proteobacteria;c__Alphaproteobacteria;o__Sphingomonadales;f__Sphingomonadaceae;g__Blastomonas","metadata":{"taxonomy":null}},{"id":"k__Bacteria;p__Proteobacteria;c__Alphaproteobacteria;o__Sphingomonadales;f__Sphingomonadaceae;g__NA","metadata":{"taxonomy":null}},{"id":"k__Bacteria;p__Proteobacteria;c__Alphaproteobacteria;o__Sphingomonadales;f__Sphingomonadaceae;g__Novosphingobium","metadata":{"taxonomy":null}},{"id":"k__Bacteria;p__Proteobacteria;c__Alphaproteobacteria;o__Sphingomonadales;f__Sphingomonadaceae;g__Novosphingobium-Sphingopyxis","metadata":{"taxonomy":null}},{"id":"k__Bacteria;p__Proteobacteria;c__Alphaproteobacteria;o__Sphingomonadales;f__Sphingomonadaceae;g__Sphingobium","metadata":{"taxonomy":null}},{"id":"k__Bacteria;p__Proteobacteria;c__Alphaproteobacteria;o__Sphingomonadales;f__Sphingomonadaceae;g__Sphingobium-Sphingomonas","metadata":{"taxonomy":null}},{"id":"k__Bacteria;p__Proteobacteria;c__Alphaproteobacteria;o__Sphingomonadales;f__Sphingomonadaceae;g__Sphingomonas","metadata":{"taxonomy":null}},{"id":"k__Bacteria;p__Proteobacteria;c__Alphaproteobacteria;o__Sphingomonadales;f__Sphingomonadaceae;g__Sphingomonas-Zymomonas","metadata":{"taxonomy":null}},{"id":"k__Bacteria;p__Proteobacteria;c__Alphaproteobacteria;o__Sphingomonadales;f__Sphingomonadaceae;g__Sphingomonas-bacterium","metadata":{"taxonomy":null}},{"id":"k__Bacteria;p__Proteobacteria;c__Alphaproteobacteria;o__Sphingomonadales;f__Sphingomonadaceae;g__Sphingopyxis","metadata":{"taxonomy":null}},{"id":"k__Bacteria;p__Proteobacteria;c__Alphaproteobacteria;o__Sphingomonadales;f__Sphingomonadaceae;g__Sphingosinicella","metadata":{"taxonomy":null}},{"id":"k__Bacteria;p__Proteobacteria;c__Betaproteobacteria;o__Burkholderiales;f__Alcaligenaceae;g__Bordetella","metadata":{"taxonomy":null}},{"id":"k__Bacteria;p__Proteobacteria;c__Betaproteobacteria;o__Burkholderiales;f__Alcaligenaceae;g__Sutterella","metadata":{"taxonomy":null}},{"id":"k__Bacteria;p__Proteobacteria;c__Betaproteobacteria;o__Burkholderiales;f__Burkholderiaceae;g__Burkholderia-Burkholderia-Paraburkholderia","metadata":{"taxonomy":null}},{"id":"k__Bacteria;p__Proteobacteria;c__Betaproteobacteria;o__Burkholderiales;f__Burkholderiaceae;g__Burkholderia-Paraburkholderia","metadata":{"taxonomy":null}},{"id":"k__Bacteria;p__Proteobacteria;c__Betaproteobacteria;o__Burkholderiales;f__Burkholderiaceae;g__Cupriavidus","metadata":{"taxonomy":null}},{"id":"k__Bacteria;p__Proteobacteria;c__Betaproteobacteria;o__Burkholderiales;f__Burkholderiaceae;g__Lautropia","metadata":{"taxonomy":null}},{"id":"k__Bacteria;p__Proteobacteria;c__Betaproteobacteria;o__Burkholderiales;f__Burkholderiaceae;g__Limnobacter","metadata":{"taxonomy":null}},{"id":"k__Bacteria;p__Proteobacteria;c__Betaproteobacteria;o__Burkholderiales;f__Burkholderiaceae;g__Ralstonia","metadata":{"taxonomy":null}},{"id":"k__Bacteria;p__Proteobacteria;c__Betaproteobacteria;o__Burkholderiales;f__Comamonadaceae;g__Acidovorax","metadata":{"taxonomy":null}},{"id":"k__Bacteria;p__Proteobacteria;c__Betaproteobacteria;o__Burkholderiales;f__Comamonadaceae;g__Aquabacterium","metadata":{"taxonomy":null}},{"id":"k__Bacteria;p__Proteobacteria;c__Betaproteobacteria;o__Burkholderiales;f__Comamonadaceae;g__Caenimonas","metadata":{"taxonomy":null}},{"id":"k__Bacteria;p__Proteobacteria;c__Betaproteobacteria;o__Burkholderiales;f__Comamonadaceae;g__Comamonas","metadata":{"taxonomy":null}},{"id":"k__Bacteria;p__Proteobacteria;c__Betaproteobacteria;o__Burkholderiales;f__Comamonadaceae;g__Delftia","metadata":{"taxonomy":null}},{"id":"k__Bacteria;p__Proteobacteria;c__Betaproteobacteria;o__Burkholderiales;f__Comamonadaceae;g__Hylemonella-Ramlibacter","metadata":{"taxonomy":null}},{"id":"k__Bacteria;p__Proteobacteria;c__Betaproteobacteria;o__Burkholderiales;f__Comamonadaceae;g__Hylemonella-Xylophilus","metadata":{"taxonomy":null}},{"id":"k__Bacteria;p__Proteobacteria;c__Betaproteobacteria;o__Burkholderiales;f__Comamonadaceae;g__Leptothrix","metadata":{"taxonomy":null}},{"id":"k__Bacteria;p__Proteobacteria;c__Betaproteobacteria;o__Burkholderiales;f__Comamonadaceae;g__Leptothrix-Rivibacter","metadata":{"taxonomy":null}},{"id":"k__Bacteria;p__Proteobacteria;c__Betaproteobacteria;o__Burkholderiales;f__Comamonadaceae;g__Limnohabitans","metadata":{"taxonomy":null}},{"id":"k__Bacteria;p__Proteobacteria;c__Betaproteobacteria;o__Burkholderiales;f__Comamonadaceae;g__NA","metadata":{"taxonomy":null}},{"id":"k__Bacteria;p__Proteobacteria;c__Betaproteobacteria;o__Burkholderiales;f__Comamonadaceae;g__Ottowia","metadata":{"taxonomy":null}},{"id":"k__Bacteria;p__Proteobacteria;c__Betaproteobacteria;o__Burkholderiales;f__Comamonadaceae;g__Pelomonas","metadata":{"taxonomy":null}},{"id":"k__Bacteria;p__Proteobacteria;c__Betaproteobacteria;o__Burkholderiales;f__Comamonadaceae;g__Pseudorhodoferax","metadata":{"taxonomy":null}},{"id":"k__Bacteria;p__Proteobacteria;c__Betaproteobacteria;o__Burkholderiales;f__Comamonadaceae;g__Ramlibacter","metadata":{"taxonomy":null}},{"id":"k__Bacteria;p__Proteobacteria;c__Betaproteobacteria;o__Burkholderiales;f__Comamonadaceae;g__Rhizobacter","metadata":{"taxonomy":null}},{"id":"k__Bacteria;p__Proteobacteria;c__Betaproteobacteria;o__Burkholderiales;f__Comamonadaceae;g__Sphaerotilus","metadata":{"taxonomy":null}},{"id":"k__Bacteria;p__Proteobacteria;c__Betaproteobacteria;o__Burkholderiales;f__Comamonadaceae;g__Variovorax","metadata":{"taxonomy":null}},{"id":"k__Bacteria;p__Proteobacteria;c__Betaproteobacteria;o__Burkholderiales;f__Comamonadaceae;g__Variovorax-Xenophilus","metadata":{"taxonomy":null}},{"id":"k__Bacteria;p__Proteobacteria;c__Betaproteobacteria;o__Burkholderiales;f__Comamonadaceae;g__Zhizhongheella","metadata":{"taxonomy":null}},{"id":"k__Bacteria;p__Proteobacteria;c__Betaproteobacteria;o__Burkholderiales;f__NA;g__NA","metadata":{"taxonomy":null}},{"id":"k__Bacteria;p__Proteobacteria;c__Betaproteobacteria;o__Burkholderiales;f__Oxalobacteraceae;g__Herbaspirillum","metadata":{"taxonomy":null}},{"id":"k__Bacteria;p__Proteobacteria;c__Betaproteobacteria;o__Burkholderiales;f__Oxalobacteraceae;g__Herbaspirillum-Paucimonas","metadata":{"taxonomy":null}},{"id":"k__Bacteria;p__Proteobacteria;c__Betaproteobacteria;o__Burkholderiales;f__Oxalobacteraceae;g__Janthinobacterium","metadata":{"taxonomy":null}},{"id":"k__Bacteria;p__Proteobacteria;c__Betaproteobacteria;o__Burkholderiales;f__Oxalobacteraceae;g__Massilia","metadata":{"taxonomy":null}},{"id":"k__Bacteria;p__Proteobacteria;c__Betaproteobacteria;o__Burkholderiales;f__Oxalobacteraceae;g__Massilia-Undibacterium","metadata":{"taxonomy":null}},{"id":"k__Bacteria;p__Proteobacteria;c__Betaproteobacteria;o__Burkholderiales;f__Oxalobacteraceae;g__NA","metadata":{"taxonomy":null}},{"id":"k__Bacteria;p__Proteobacteria;c__Betaproteobacteria;o__Burkholderiales;f__Oxalobacteraceae;g__Noviherbaspirillum","metadata":{"taxonomy":null}},{"id":"k__Bacteria;p__Proteobacteria;c__Betaproteobacteria;o__Burkholderiales;f__Oxalobacteraceae;g__Noviherbaspirillum-Oxalicibacterium","metadata":{"taxonomy":null}},{"id":"k__Bacteria;p__Proteobacteria;c__Betaproteobacteria;o__Burkholderiales;f__Oxalobacteraceae;g__Noviherbaspirillum-Undibacterium","metadata":{"taxonomy":null}},{"id":"k__Bacteria;p__Proteobacteria;c__Betaproteobacteria;o__Burkholderiales;f__Oxalobacteraceae;g__Oxalobacter","metadata":{"taxonomy":null}},{"id":"k__Bacteria;p__Proteobacteria;c__Betaproteobacteria;o__Burkholderiales;f__Oxalobacteraceae;g__Paucimonas","metadata":{"taxonomy":null}},{"id":"k__Bacteria;p__Proteobacteria;c__Betaproteobacteria;o__Burkholderiales;f__Oxalobacteraceae;g__Undibacterium","metadata":{"taxonomy":null}},{"id":"k__Bacteria;p__Proteobacteria;c__Betaproteobacteria;o__Hydrogenophilales;f__Hydrogenophilaceae;g__Hydrogenophilus","metadata":{"taxonomy":null}},{"id":"k__Bacteria;p__Proteobacteria;c__Betaproteobacteria;o__Methylophilales;f__Methylophilaceae;g__Methylobacillus","metadata":{"taxonomy":null}},{"id":"k__Bacteria;p__Proteobacteria;c__Betaproteobacteria;o__NA;f__NA;g__NA","metadata":{"taxonomy":null}},{"id":"k__Bacteria;p__Proteobacteria;c__Betaproteobacteria;o__NA;f__NA;g__bacterium","metadata":{"taxonomy":null}},{"id":"k__Bacteria;p__Proteobacteria;c__Betaproteobacteria;o__Neisseriales;f__Neisseriaceae;g__Neisseria","metadata":{"taxonomy":null}},{"id":"k__Bacteria;p__Proteobacteria;c__Betaproteobacteria;o__Nitrosomonadales;f__Gallionellaceae;g__NA","metadata":{"taxonomy":null}},{"id":"k__Bacteria;p__Proteobacteria;c__Betaproteobacteria;o__Nitrosomonadales;f__Nitrosomonadaceae;g__NA","metadata":{"taxonomy":null}},{"id":"k__Bacteria;p__Proteobacteria;c__Betaproteobacteria;o__Nitrosomonadales;f__Nitrosomonadaceae;g__Nitrosomonas","metadata":{"taxonomy":null}},{"id":"k__Bacteria;p__Proteobacteria;c__Betaproteobacteria;o__Rhodocyclales;f__Rhodocyclaceae;g__Dechloromonas","metadata":{"taxonomy":null}},{"id":"k__Bacteria;p__Proteobacteria;c__Deltaproteobacteria;o__Bdellovibrionales;f__Bacteriovoracaceae;g__Peredibacter","metadata":{"taxonomy":null}},{"id":"k__Bacteria;p__Proteobacteria;c__Deltaproteobacteria;o__Bdellovibrionales;f__Bdellovibrionaceae;g__Bdellovibrio","metadata":{"taxonomy":null}},{"id":"k__Bacteria;p__Proteobacteria;c__Deltaproteobacteria;o__Desulfobacterales;f__Nitrospinaceae;g__*Entotheonella","metadata":{"taxonomy":null}},{"id":"k__Bacteria;p__Proteobacteria;c__Deltaproteobacteria;o__Desulfobacterales;f__Nitrospinaceae;g__NA","metadata":{"taxonomy":null}},{"id":"k__Bacteria;p__Proteobacteria;c__Deltaproteobacteria;o__Desulfovibrionales;f__Desulfovibrionaceae;g__Bilophila","metadata":{"taxonomy":null}},{"id":"k__Bacteria;p__Proteobacteria;c__Deltaproteobacteria;o__Desulfovibrionales;f__Desulfovibrionaceae;g__Desulfovibrio","metadata":{"taxonomy":null}},{"id":"k__Bacteria;p__Proteobacteria;c__Deltaproteobacteria;o__Desulfurellales;f__Desulfurellaceae;g__NA","metadata":{"taxonomy":null}},{"id":"k__Bacteria;p__Proteobacteria;c__Deltaproteobacteria;o__Myxococcales;f__Archangiaceae;g__Archangium","metadata":{"taxonomy":null}},{"id":"k__Bacteria;p__Proteobacteria;c__Deltaproteobacteria;o__Myxococcales;f__Cystobacteraceae;g__Anaeromyxobacter","metadata":{"taxonomy":null}},{"id":"k__Bacteria;p__Proteobacteria;c__Deltaproteobacteria;o__Myxococcales;f__Cystobacteraceae;g__Cystobacter","metadata":{"taxonomy":null}},{"id":"k__Bacteria;p__Proteobacteria;c__Deltaproteobacteria;o__Myxococcales;f__Haliangiaceae;g__Haliangium","metadata":{"taxonomy":null}},{"id":"k__Bacteria;p__Proteobacteria;c__Deltaproteobacteria;o__Myxococcales;f__Myxococcaceae;g__Aggregicoccus","metadata":{"taxonomy":null}},{"id":"k__Bacteria;p__Proteobacteria;c__Deltaproteobacteria;o__Myxococcales;f__Myxococcaceae;g__Myxococcus","metadata":{"taxonomy":null}},{"id":"k__Bacteria;p__Proteobacteria;c__Deltaproteobacteria;o__Myxococcales;f__Myxococcaceae;g__NA","metadata":{"taxonomy":null}},{"id":"k__Bacteria;p__Proteobacteria;c__Deltaproteobacteria;o__Myxococcales;f__NA;g__NA","metadata":{"taxonomy":null}},{"id":"k__Bacteria;p__Proteobacteria;c__Deltaproteobacteria;o__Myxococcales;f__Nannocystaceae;g__Nannocystis","metadata":{"taxonomy":null}},{"id":"k__Bacteria;p__Proteobacteria;c__Deltaproteobacteria;o__Myxococcales;f__Phaselicystidaceae;g__Phaselicystis","metadata":{"taxonomy":null}},{"id":"k__Bacteria;p__Proteobacteria;c__Deltaproteobacteria;o__Myxococcales;f__Polyangiaceae;g__NA","metadata":{"taxonomy":null}},{"id":"k__Bacteria;p__Proteobacteria;c__Deltaproteobacteria;o__Myxococcales;f__Polyangiaceae;g__Sorangium","metadata":{"taxonomy":null}},{"id":"k__Bacteria;p__Proteobacteria;c__Deltaproteobacteria;o__Myxococcales;f__Sandaracinaceae;g__NA","metadata":{"taxonomy":null}},{"id":"k__Bacteria;p__Proteobacteria;c__Deltaproteobacteria;o__Myxococcales;f__Vulgatibacteraceae;g__Vulgatibacter","metadata":{"taxonomy":null}},{"id":"k__Bacteria;p__Proteobacteria;c__Deltaproteobacteria;o__NA;f__NA;g__NA","metadata":{"taxonomy":null}},{"id":"k__Bacteria;p__Proteobacteria;c__Deltaproteobacteria;o__Oligoflexales;f__NA;g__NA","metadata":{"taxonomy":null}},{"id":"k__Bacteria;p__Proteobacteria;c__Deltaproteobacteria;o__Oligoflexales;f__Oligoflexaceae;g__NA","metadata":{"taxonomy":null}},{"id":"k__Bacteria;p__Proteobacteria;c__Deltaproteobacteria;o__Syntrophobacterales;f__Syntrophaceae;g__Smithella","metadata":{"taxonomy":null}},{"id":"k__Bacteria;p__Proteobacteria;c__Epsilonproteobacteria;o__Campylobacterales;f__Campylobacteraceae;g__Campylobacter","metadata":{"taxonomy":null}},{"id":"k__Bacteria;p__Proteobacteria;c__Epsilonproteobacteria;o__Campylobacterales;f__Helicobacteraceae;g__Helicobacter","metadata":{"taxonomy":null}},{"id":"k__Bacteria;p__Proteobacteria;c__Gammaproteobacteria;o__Acidithiobacillales;f__NA;g__NA","metadata":{"taxonomy":null}},{"id":"k__Bacteria;p__Proteobacteria;c__Gammaproteobacteria;o__Aeromonadales;f__Succinivibrionaceae;g__Ruminobacter","metadata":{"taxonomy":null}},{"id":"k__Bacteria;p__Proteobacteria;c__Gammaproteobacteria;o__Alteromonadales;f__Shewanellaceae;g__Shewanella","metadata":{"taxonomy":null}},{"id":"k__Bacteria;p__Proteobacteria;c__Gammaproteobacteria;o__Cellvibrionales;f__Cellvibrionaceae;g__Simiduia","metadata":{"taxonomy":null}},{"id":"k__Bacteria;p__Proteobacteria;c__Gammaproteobacteria;o__Chromatiales;f__Chromatiaceae;g__Nitrosococcus","metadata":{"taxonomy":null}},{"id":"k__Bacteria;p__Proteobacteria;c__Gammaproteobacteria;o__Chromatiales;f__Chromatiaceae;g__Rheinheimera","metadata":{"taxonomy":null}},{"id":"k__Bacteria;p__Proteobacteria;c__Gammaproteobacteria;o__Chromatiales;f__Ectothiorhodospiraceae;g__Acidiferrobacter","metadata":{"taxonomy":null}},{"id":"k__Bacteria;p__Proteobacteria;c__Gammaproteobacteria;o__Chromatiales;f__Ectothiorhodospiraceae;g__Alkalilimnicola-Thioprofundum","metadata":{"taxonomy":null}},{"id":"k__Bacteria;p__Proteobacteria;c__Gammaproteobacteria;o__Chromatiales;f__Ectothiorhodospiraceae;g__NA","metadata":{"taxonomy":null}},{"id":"k__Bacteria;p__Proteobacteria;c__Gammaproteobacteria;o__Enterobacteriales;f__Enterobacteriaceae;g__Citrobacter","metadata":{"taxonomy":null}},{"id":"k__Bacteria;p__Proteobacteria;c__Gammaproteobacteria;o__Enterobacteriales;f__Enterobacteriaceae;g__Cronobacter-Enterobacter","metadata":{"taxonomy":null}},{"id":"k__Bacteria;p__Proteobacteria;c__Gammaproteobacteria;o__Enterobacteriales;f__Enterobacteriaceae;g__Enterobacter","metadata":{"taxonomy":null}},{"id":"k__Bacteria;p__Proteobacteria;c__Gammaproteobacteria;o__Enterobacteriales;f__Enterobacteriaceae;g__Erwinia","metadata":{"taxonomy":null}},{"id":"k__Bacteria;p__Proteobacteria;c__Gammaproteobacteria;o__Enterobacteriales;f__Enterobacteriaceae;g__Escherichia-Shigella","metadata":{"taxonomy":null}},{"id":"k__Bacteria;p__Proteobacteria;c__Gammaproteobacteria;o__Enterobacteriales;f__Enterobacteriaceae;g__Klebsiella","metadata":{"taxonomy":null}},{"id":"k__Bacteria;p__Proteobacteria;c__Gammaproteobacteria;o__Enterobacteriales;f__Enterobacteriaceae;g__Morganella","metadata":{"taxonomy":null}},{"id":"k__Bacteria;p__Proteobacteria;c__Gammaproteobacteria;o__Enterobacteriales;f__Enterobacteriaceae;g__NA","metadata":{"taxonomy":null}},{"id":"k__Bacteria;p__Proteobacteria;c__Gammaproteobacteria;o__Enterobacteriales;f__Enterobacteriaceae;g__Pantoea","metadata":{"taxonomy":null}},{"id":"k__Bacteria;p__Proteobacteria;c__Gammaproteobacteria;o__Enterobacteriales;f__Enterobacteriaceae;g__Proteus","metadata":{"taxonomy":null}},{"id":"k__Bacteria;p__Proteobacteria;c__Gammaproteobacteria;o__Enterobacteriales;f__Enterobacteriaceae;g__Salmonella","metadata":{"taxonomy":null}},{"id":"k__Bacteria;p__Proteobacteria;c__Gammaproteobacteria;o__Enterobacteriales;f__Enterobacteriaceae;g__Trabulsiella","metadata":{"taxonomy":null}},{"id":"k__Bacteria;p__Proteobacteria;c__Gammaproteobacteria;o__Enterobacteriales;f__Enterobacteriaceae;g__Yokenella","metadata":{"taxonomy":null}},{"id":"k__Bacteria;p__Proteobacteria;c__Gammaproteobacteria;o__Legionellales;f__Coxiellaceae;g__Aquicella","metadata":{"taxonomy":null}},{"id":"k__Bacteria;p__Proteobacteria;c__Gammaproteobacteria;o__Legionellales;f__Coxiellaceae;g__Coxiella","metadata":{"taxonomy":null}},{"id":"k__Bacteria;p__Proteobacteria;c__Gammaproteobacteria;o__Legionellales;f__Coxiellaceae;g__NA","metadata":{"taxonomy":null}},{"id":"k__Bacteria;p__Proteobacteria;c__Gammaproteobacteria;o__NA;f__NA;g__NA","metadata":{"taxonomy":null}},{"id":"k__Bacteria;p__Proteobacteria;c__Gammaproteobacteria;o__NA;f__NA;g__Thioprofundum","metadata":{"taxonomy":null}},{"id":"k__Bacteria;p__Proteobacteria;c__Gammaproteobacteria;o__Oceanospirillales;f__Halomonadaceae;g__Halomonas","metadata":{"taxonomy":null}},{"id":"k__Bacteria;p__Proteobacteria;c__Gammaproteobacteria;o__Oceanospirillales;f__Oceanospirillaceae;g__Pseudospirillum","metadata":{"taxonomy":null}},{"id":"k__Bacteria;p__Proteobacteria;c__Gammaproteobacteria;o__Pasteurellales;f__Pasteurellaceae;g__Actinobacillus","metadata":{"taxonomy":null}},{"id":"k__Bacteria;p__Proteobacteria;c__Gammaproteobacteria;o__Pasteurellales;f__Pasteurellaceae;g__Aggregatibacter","metadata":{"taxonomy":null}},{"id":"k__Bacteria;p__Proteobacteria;c__Gammaproteobacteria;o__Pasteurellales;f__Pasteurellaceae;g__Haemophilus","metadata":{"taxonomy":null}},{"id":"k__Bacteria;p__Proteobacteria;c__Gammaproteobacteria;o__Pseudomonadales;f__Moraxellaceae;g__Acinetobacter","metadata":{"taxonomy":null}},{"id":"k__Bacteria;p__Proteobacteria;c__Gammaproteobacteria;o__Pseudomonadales;f__Moraxellaceae;g__Enhydrobacter-Moraxella","metadata":{"taxonomy":null}},{"id":"k__Bacteria;p__Proteobacteria;c__Gammaproteobacteria;o__Pseudomonadales;f__Moraxellaceae;g__Psychrobacter","metadata":{"taxonomy":null}},{"id":"k__Bacteria;p__Proteobacteria;c__Gammaproteobacteria;o__Pseudomonadales;f__Pseudomonadaceae;g__Pseudomonas","metadata":{"taxonomy":null}},{"id":"k__Bacteria;p__Proteobacteria;c__Gammaproteobacteria;o__Salinisphaerales;f__Salinisphaeraceae;g__NA","metadata":{"taxonomy":null}},{"id":"k__Bacteria;p__Proteobacteria;c__Gammaproteobacteria;o__Vibrionales;f__Vibrionaceae;g__Vibrio","metadata":{"taxonomy":null}},{"id":"k__Bacteria;p__Proteobacteria;c__Gammaproteobacteria;o__Xanthomonadales;f__NA;g__Acidibacter","metadata":{"taxonomy":null}},{"id":"k__Bacteria;p__Proteobacteria;c__Gammaproteobacteria;o__Xanthomonadales;f__NA;g__NA","metadata":{"taxonomy":null}},{"id":"k__Bacteria;p__Proteobacteria;c__Gammaproteobacteria;o__Xanthomonadales;f__NA;g__Steroidobacter","metadata":{"taxonomy":null}},{"id":"k__Bacteria;p__Proteobacteria;c__Gammaproteobacteria;o__Xanthomonadales;f__Nevskiaceae;g__Nevskia","metadata":{"taxonomy":null}},{"id":"k__Bacteria;p__Proteobacteria;c__Gammaproteobacteria;o__Xanthomonadales;f__Xanthomonadaceae;g__Arenimonas","metadata":{"taxonomy":null}},{"id":"k__Bacteria;p__Proteobacteria;c__Gammaproteobacteria;o__Xanthomonadales;f__Xanthomonadaceae;g__Luteibacter","metadata":{"taxonomy":null}},{"id":"k__Bacteria;p__Proteobacteria;c__Gammaproteobacteria;o__Xanthomonadales;f__Xanthomonadaceae;g__Luteimonas","metadata":{"taxonomy":null}},{"id":"k__Bacteria;p__Proteobacteria;c__Gammaproteobacteria;o__Xanthomonadales;f__Xanthomonadaceae;g__Lysobacter","metadata":{"taxonomy":null}},{"id":"k__Bacteria;p__Proteobacteria;c__Gammaproteobacteria;o__Xanthomonadales;f__Xanthomonadaceae;g__Mizugakiibacter","metadata":{"taxonomy":null}},{"id":"k__Bacteria;p__Proteobacteria;c__Gammaproteobacteria;o__Xanthomonadales;f__Xanthomonadaceae;g__NA","metadata":{"taxonomy":null}},{"id":"k__Bacteria;p__Proteobacteria;c__Gammaproteobacteria;o__Xanthomonadales;f__Xanthomonadaceae;g__Silanimonas","metadata":{"taxonomy":null}},{"id":"k__Bacteria;p__Proteobacteria;c__Gammaproteobacteria;o__Xanthomonadales;f__Xanthomonadaceae;g__Stenotrophomonas","metadata":{"taxonomy":null}},{"id":"k__Bacteria;p__Proteobacteria;c__NA;o__NA;f__NA;g__NA","metadata":{"taxonomy":null}},{"id":"k__Bacteria;p__Saccharibacteria;c__NA;o__NA;f__NA;g__*Saccharimonas","metadata":{"taxonomy":null}},{"id":"k__Bacteria;p__Saccharibacteria;c__NA;o__NA;f__NA;g__NA","metadata":{"taxonomy":null}},{"id":"k__Bacteria;p__Saccharibacteria;c__NA;o__NA;f__NA;g__soil","metadata":{"taxonomy":null}},{"id":"k__Bacteria;p__Spirochaetae;c__Spirochaetes;o__Spirochaetales;f__Leptospiraceae;g__Leptospira","metadata":{"taxonomy":null}},{"id":"k__Bacteria;p__Spirochaetae;c__Spirochaetes;o__Spirochaetales;f__Spirochaetaceae;g__NA","metadata":{"taxonomy":null}},{"id":"k__Bacteria;p__Spirochaetae;c__Spirochaetes;o__Spirochaetales;f__Spirochaetaceae;g__Termite Treponema cluster","metadata":{"taxonomy":null}},{"id":"k__Bacteria;p__Spirochaetae;c__Spirochaetes;o__Spirochaetales;f__Spirochaetaceae;g__Treponema","metadata":{"taxonomy":null}},{"id":"k__Bacteria;p__Synergistetes;c__Synergistia;o__Synergistales;f__Synergistaceae;g__NA","metadata":{"taxonomy":null}},{"id":"k__Bacteria;p__Tenericutes;c__Mollicutes;o__Mycoplasmatales;f__Mycoplasmataceae;g__Mycoplasma","metadata":{"taxonomy":null}},{"id":"k__Bacteria;p__Verrucomicrobia;c__NA;o__NA;f__NA;g__NA","metadata":{"taxonomy":null}},{"id":"k__Bacteria;p__Verrucomicrobia;c__Opitutae;o__Opitutales;f__Opitutaceae;g__Opitutus","metadata":{"taxonomy":null}},{"id":"k__Bacteria;p__Verrucomicrobia;c__Spartobacteria;o__Chthoniobacterales;f__Chthoniobacteraceae;g__Chthoniobacter","metadata":{"taxonomy":null}},{"id":"k__Bacteria;p__Verrucomicrobia;c__Spartobacteria;o__Chthoniobacterales;f__NA;g__NA","metadata":{"taxonomy":null}},{"id":"k__Bacteria;p__Verrucomicrobia;c__Verrucomicrobiae;o__Verrucomicrobiales;f__Verrucomicrobiaceae;g__Akkermansia","metadata":{"taxonomy":null}},{"id":"k__Bacteria;p__Verrucomicrobia;c__Verrucomicrobiae;o__Verrucomicrobiales;f__Verrucomicrobiaceae;g__NA","metadata":{"taxonomy":null}}],"columns":[{"id":"M33.g1.SNW","metadata":null},{"id":"M38.g1.SNW","metadata":null},{"id":"M40.g1.SNW","metadata":null},{"id":"M44.g1.SNW","metadata":null},{"id":"M50.g1.SNW","metadata":null},{"id":"M73.g1.SNW","metadata":null},{"id":"M74.g1.SNW","metadata":null},{"id":"M75.g1.SNW","metadata":null},{"id":"M79.g1.SNW","metadata":null},{"id":"M81.g1.SNW","metadata":null},{"id":"M82.g1.SNW","metadata":null},{"id":"M85.g1.SNW","metadata":null},{"id":"M89.g1.SNW","metadata":null},{"id":"M94.g1.SNW","metadata":null},{"id":"M53.g1.SNW","metadata":null},{"id":"M41.g1.SNW","metadata":null},{"id":"N44.g1.SNW","metadata":null},{"id":"N49.g1.SNW","metadata":null},{"id":"N50.g1.SNW","metadata":null},{"id":"N51.g1.SNW","metadata":null},{"id":"N52.g1.SNW","metadata":null},{"id":"N65.g1.SNW","metadata":null},{"id":"N66.g1.SNW","metadata":null},{"id":"N67.g1.SNW","metadata":null},{"id":"N68.g1.SNW","metadata":null},{"id":"N76.g1.SNW","metadata":null},{"id":"N77.g1.SNW","metadata":null},{"id":"N78.g1.SNW","metadata":null},{"id":"N782.g1.SNW","metadata":null},{"id":"N79.g1.SNW","metadata":null},{"id":"N84.g1.SNW","metadata":null},{"id":"I13.g1.SBluG","metadata":null},{"id":"I14.g1.SBluG","metadata":null},{"id":"I15.g1.SBluG","metadata":null},{"id":"I16.g1.SBluG","metadata":null},{"id":"I18.g1.SBluG","metadata":null},{"id":"I20.g1.SBluG","metadata":null},{"id":"I21.g1.SBluG","metadata":null},{"id":"I25.g1.SBluG","metadata":null},{"id":"I26.g1.SBluG","metadata":null},{"id":"I27.g1.SBluG","metadata":null},{"id":"I28.g1.SBluG","metadata":null},{"id":"I32.g1.SBluG","metadata":null},{"id":"I33.g1.SBluG","metadata":null},{"id":"I34.g1.SBluG","metadata":null},{"id":"I35.g1.SBluG","metadata":null},{"id":"I36.g2.SBluG","metadata":null},{"id":"N100.g1.SBluG","metadata":null},{"id":"N101.g1.SBluG","metadata":null},{"id":"N102.g1.SBluG","metadata":null},{"id":"N26.g1.SBluG","metadata":null},{"id":"N28.g1.SBluG","metadata":null},{"id":"N34.g1.SBluG","metadata":null},{"id":"N37.g1.SBluG","metadata":null},{"id":"N38.g1.SBluG","metadata":null},{"id":"N40.g1.SBluG","metadata":null},{"id":"N41.g1.SBluG","metadata":null},{"id":"N43.g1.SBluG","metadata":null},{"id":"N45.g1.SBluG","metadata":null},{"id":"N46.g1.SBluG","metadata":null},{"id":"N47.g1.SBluG","metadata":null},{"id":"N87.g1.SBluG","metadata":null},{"id":"N88.g1.SBluG","metadata":null},{"id":"N95.g1.SBluG","metadata":null},{"id":"N96.g1.SBluG","metadata":null},{"id":"N97.g1.SBluG","metadata":null}],"data":[[0,0,0.0201373286017261],[0,2,0.00124216893497516],[0,3,0.017591674925669],[0,4,0.0385379220191558],[0,6,0.00206561360874848],[0,12,0.00338688910037508],[0,13,0.00944806333154952],[0,15,0.0098159124408066],[0,16,0.00112279489560167],[0,17,0.010157266927],[0,18,0.00207612456747405],[0,19,0.000612745098039216],[0,20,0.00943258048451827],[0,21,0.00603995663620877],[0,22,0.00523074066049707],[0,23,0.000653071542934187],[0,24,0.0145618341714531],[0,26,0.00828043716890183],[0,27,0.0032],[0,28,0.000402935674197726],[0,29,0.0109524226758959],[0,30,0.00483810203636508],[0,31,0.000281359906213365],[0,32,0.0114462167119407],[0,33,0.00367506316514815],[0,34,0.012792347475857],[0,35,0.0162846803377563],[0,37,0.0180905885543803],[0,38,0.0146301256954461],[0,39,0.00409116008232518],[0,41,0.00455975296528239],[0,42,0.00141141307355953],[0,43,0.00745528103610595],[0,44,0.000297506355817602],[0,46,0.00536528870925808],[0,47,0.000867064247345937],[0,48,0.0508698524554063],[0,49,0.000766947055912914],[0,50,0.0447486718430731],[0,51,0.0144981519154179],[0,52,0.00704604710293262],[0,53,0.0624950136957158],[0,54,0.0102194034199144],[0,55,0.00836478628991125],[0,56,0.00845956653460732],[0,57,0.00553344335501408],[0,59,0.0189908722109533],[0,60,0.0143041740541515],[0,61,0.0140401294946592],[0,62,0.000579652208674795],[0,64,0.000546325957932901],[0,65,0.00646662517925269],[1,37,0.00032546786004882],[1,43,0.00249357522709346],[1,48,0.00246641708874697],[1,62,0.000219868079152508],[2,0,0.000566952942905739],[2,33,0.000746497205420718],[3,0,0.00848329588644143],[3,2,0.000351047742492979],[3,3,0.00263537255608613],[3,6,0.000627784528149048],[3,13,0.00647709029174586],[3,17,0.00123765017177731],[3,18,0.00146796686589074],[3,20,0.00196267979025691],[3,22,0.000495218050697948],[3,24,0.0031459281679735],[3,25,0.00091562760886543],[3,30,0.00430273828643944],[3,34,0.00270035241887501],[3,35,0.000625474690613412],[3,36,0.000401376146788991],[3,42,0.000470471024519843],[3,43,0.000763339355232691],[3,45,0.000770539698847401],[3,47,0.000761324704986677],[3,51,0.00320907710380791],[3,52,0.00484819754788942],[3,53,0.000744621439778741],[3,54,0.00766455256493579],[3,58,0.081746152674082],[4,0,0.00726539697205132],[4,3,0.00405441931705559],[4,4,0.00213680585233415],[4,17,0.00283805987666176],[4,18,0.00176156023906889],[4,20,0.00275361045200223],[4,21,0.000353990132525056],[4,22,0.000433315794360704],[4,25,0.000565534699593354],[4,26,0.0013124612227366],[4,29,0.00144571979321826],[4,30,0.000356909166617096],[4,31,0.000586166471277843],[4,32,0.00201992059622484],[4,33,0.00145471250287114],[4,34,0.00528628312508582],[4,35,0.00422195416164053],[4,47,0.00105739542359261],[4,50,0.0212845661354039],[4,51,0.0016331910260451],[4,52,0.00577474196815273],[4,53,0.00369651357604446],[4,54,0.000403397503417673],[4,55,0.00183617260022442],[4,56,0.00065252854812398],[4,57,0.00356761479468013],[4,59,0.00050709939148073],[4,60,0.00393665294347447],[5,51,0.00418326122460675],[6,13,0.000332158476499788],[6,16,0.000626174076393237],[6,42,0.000940942049039686],[6,60,0.00691168074045136],[7,0,0.00569052768620204],[7,2,0.00248433786995031],[7,3,0.00527074511217227],[7,11,0.00116773709233464],[7,15,0.00228933421143413],[7,16,0.00114438710513247],[7,17,0.00130166655997269],[7,18,0.00352312047813778],[7,20,0.00290007909306617],[7,22,0.000619022563372435],[7,23,0.000948007078452852],[7,25,0.0179893894918267],[7,26,0.000739750870996993],[7,28,0.0543675348971075],[7,29,0.00584859370892842],[7,30,0.00118969722205699],[7,32,0.00715098326019828],[7,33,0.00315825740754919],[7,34,0.004691290219232],[7,35,0.00370817138006523],[7,41,0.00277048281434879],[7,42,0.000885592516743234],[7,51,0.00501418297469986],[7,52,0.00553771897692258],[7,53,0.00220727069648698],[7,54,0.0105779789785079],[7,55,0.00465163725390187],[7,56,0.000908879049172687],[7,59,0.000481744421906694],[7,60,0.0119902635453917],[8,0,0.00417865317178674],[8,3,0.00610415352734481],[8,4,0.00646069534176324],[8,6,0.000222762251923856],[8,13,0.00249118857374841],[8,15,0.00100354376391633],[8,17,0.000341420737042016],[8,18,0.00146796686589074],[8,20,0.0073527257814102],[8,21,0.00256642846080665],[8,23,0.000337069183449903],[8,25,0.00519753319150082],[8,26,0.00229084140695843],[8,29,0.00468763690528345],[8,30,0.00523466777705074],[8,34,0.0101835324271134],[8,41,0.000375169547776399],[8,47,0.000570993528740008],[8,51,0.00581645225065184],[8,52,0.00808032924648236],[8,53,0.000771215062627982],[8,54,0.0025548508549786],[8,55,0.008119963276548],[8,57,0.00053392874478206],[8,59,0.000659229208924949],[8,60,0.00904528653424287],[8,62,0.000559664201479113],[9,0,0.0225941246876509],[9,2,0.0016202203499676],[9,3,0.00876205063519236],[9,4,0.00301666708564821],[9,13,0.0296912771493421],[9,15,0.00150531564587449],[9,16,0.00254788072463455],[9,17,0.00891961675522267],[9,18,0.00161476355247982],[9,20,0.00998916132056127],[9,21,0.00380539392464435],[9,22,0.00767587978581819],[9,23,0.00216988286845875],[9,24,0.0029790986439143],[9,26,0.000572710351739608],[9,27,0.0019],[9,28,0.000345373435026623],[9,30,0.00878393115618742],[9,31,0.0431184056271981],[9,32,0.00218244294304753],[9,33,0.00484266135824209],[9,34,0.0190855416723878],[9,35,0.0225394272438905],[9,41,0.000779198291535598],[9,47,0.000232626993190373],[9,50,0.0326590382781637],[9,51,0.0132947480014899],[9,52,0.0231205154172682],[9,53,0.0090684253915911],[9,54,0.0126397884404204],[9,55,0.0136692849127818],[9,56,0.000536005593101841],[9,57,0.000291233860790215],[9,59,0.000278904665314402],[9,60,0.0201640772906212],[9,62,0.000279832100739556],[10,24,0.000619652517934174],[11,15,0.0012857904475178],[12,52,0.00103428214354974],[12,57,0.00116493544316086],[13,0,0.00157486928584927],[13,2,0.000837113847483258],[13,3,0.000427966483466979],[13,13,0.00228820283810965],[13,15,0.00159939787374165],[13,16,0.000777319543108846],[13,20,0.00125963031314995],[13,23,0.000463470127243617],[13,24,0.00462356109535499],[13,25,0.00142730186087846],[13,30,0.0011698689350227],[13,34,0.00148748226463454],[13,35,0.00667917616047894],[13,42,0.000636519621409199],[13,51,0.00146127618119825],[13,52,0.00312439397530651],[13,53,0.000638246948381778],[13,54,0.00708186728222138],[13,56,0.000279655092053134],[13,60,0.00297502779697689],[14,2,0.000459062432490819],[14,20,0.000351524738553476],[15,0,0.00304474728597526],[15,3,0.00195963600324354],[15,13,0.00326622501891458],[15,16,0.000453436400146827],[15,17,0.00273136589633613],[15,18,0.000775925343399392],[15,20,0.0117760787415414],[15,21,0.000951348481161088],[15,22,0.001145191742239],[15,28,0.0139012807598216],[15,33,0.00179924967460378],[15,34,0.00189940043022564],[15,44,0.000730242873370477],[15,51,0.00395404143147761],[15,52,0.00454653192268741],[15,54,0.0041460298962372],[15,55,0.00512088136284811],[15,57,0.000703815163576352],[15,59,0.000862068965517241],[15,60,0.00682152838296721],[16,17,0.000448114717367646],[16,18,0.000335535283632169],[16,21,0.000818602181464192],[16,33,0.000689074343465278],[16,52,0.000603331250404016],[16,53,0.000744621439778741],[16,54,0.000963671813719997],[16,57,0.000703815163576352],[17,0,0.0184574680301535],[17,2,0.000351047742492979],[17,3,0.0155644652671412],[17,6,0.000648035641960308],[17,8,0.000343184754521964],[17,13,0.0287317082172316],[17,14,0.0235377437093818],[17,15,0.00112898673440587],[17,16,0.00151145466715609],[17,17,0.0113735783027122],[17,18,0.00679458949355143],[17,20,0.011278085361924],[17,21,0.00199119449545344],[17,22,0.00145470302392522],[17,23,0.000821606134659139],[17,24,0.0033127576920327],[17,25,0.0051436727439205],[17,26,0.00415215005011216],[17,27,0.001],[17,29,0.00177429247349514],[17,30,0.0100925981004501],[17,31,0.0104337631887456],[17,32,0.0099370806343015],[17,33,0.00438327846259858],[17,34,0.0048057119318962],[17,36,0.00103211009174312],[17,42,0.000802568218298555],[17,47,0.00118428287442372],[17,51,0.00555857998338156],[17,52,0.0110754379538452],[17,53,0.00975985958567136],[17,54,0.0154635709643441],[17,55,0.0098949301234316],[17,56,0.00114192495921697],[17,57,0.0029851470730997],[17,58,0.0431205241505409],[17,60,0.0131922949785137],[17,62,0.000499700179892065],[18,13,0.00147625989555461],[18,21,0.000398238899090688],[18,24,0.00469505946280893],[18,28,0.0179594186213844],[18,35,0.00176473216280213],[18,54,0.000537863337890231],[19,30,0.000773303194337041],[19,31,0.0417116060961313],[20,0,0.0303424815740294],[20,2,0.459575502268308],[20,3,0.0119830615370754],[20,5,0.272624932700308],[20,7,0.167683857186451],[20,9,0.340459851819449],[20,10,0.108535010850754],[20,11,0.208524480774043],[20,12,0.314560824049712],[20,13,0.0028233470502482],[20,16,0.000712542914516442],[20,17,0.00258199432388025],[20,18,0.00228583411974415],[20,20,0.00202126724668249],[20,21,0.0795814066682891],[20,22,0.0140827633167229],[20,23,0.00139041038173085],[20,24,0.00919945661240735],[20,25,0.0114992055583982],[20,26,0.00322149572853529],[20,27,0.000625],[20,29,0.00048190659773942],[20,30,0.00394582911982234],[20,31,0.365767878077374],[20,33,0.000287114309777199],[20,34,0.000823836331182205],[20,36,0.498107798165138],[20,37,0.0048006509357201],[20,38,0.0115163587242714],[20,39,0.00185733647909242],[20,40,0.297271523178808],[20,41,0.644829875039681],[20,42,0.648890241877456],[20,43,0.32502989745808],[20,44,0.327852004110997],[20,45,0.359520981153883],[20,46,0.00694887612564703],[20,50,0.0207056259365209],[20,52,0.00325367924325023],[20,56,0.00181775809834537],[20,60,0.00622051266640623],[21,3,0.000720785656365438],[21,16,0.00151145466715609],[21,18,0.000796896298626402],[21,21,0.00420363282373504],[21,29,0.00389906247261894],[21,53,0.00101055766827115],[21,54,0.000336164586181394],[22,2,0.130211708792396],[22,3,0.0777097035768988],[22,4,0.695618291058096],[22,5,0.200675444177965],[22,6,0.682928311057108],[22,7,0.428669514800122],[22,8,0.975512758397933],[22,9,0.469530032534106],[22,10,0.402027305441859],[22,11,0.197180749019935],[22,12,0.164558024967811],[22,14,0.346338110314947],[22,16,0.74346295856455],[22,36,0.42947247706422],[22,37,0.00075942500678058],[22,38,0.0151109279483481],[22,39,0.00210832789518598],[22,40,0.269721854304636],[22,41,0.0013852414071744],[22,43,0.143406020203048],[22,44,0.623032401146752],[22,45,0.57578578996372],[22,46,0.00891063367132289],[22,49,0.94737753587333],[22,62,0.801838896662003],[22,65,0.0840390703211667],[23,3,0.000991080277502478],[23,13,0.00178996512335997],[23,14,0.00195800699883353],[23,16,0.000582989657331635],[23,17,0.00268868830420588],[23,18,0.000482331970221244],[23,20,0.0107507982540938],[23,21,0.00256642846080665],[23,22,0.00414745117459531],[23,26,0.000572710351739608],[23,34,0.0183303583688041],[23,41,0.000490606331707599],[23,43,0.00114500903284904],[23,47,0.00642896417544305],[23,51,0.00223489298300908],[23,53,0.00138286838816052],[23,54,0.00313753613769301],[23,55,0.0033459145159645],[23,58,0.0661282949870486],[24,4,0.0101309736293019],[24,6,0.00579181855002025],[24,8,0.0017562984496124],[24,16,0.00792434089780407],[24,62,0.00525684589246452],[25,4,0.000930139018074864],[25,6,0.00174159578776833],[25,47,0.0295859239521211],[25,57,0.000582467721580429],[25,64,0.0398321289329261],[26,2,0.0076150356448477],[26,47,0.000253774901662226],[26,57,0.00293660809630133],[27,24,0.00109630830096046],[27,27,0.000375],[27,43,0.00129767690389558],[28,47,0.00222053038954447],[29,10,0.00280196687086229],[29,18,0.0013840830449827],[29,34,0.00272323676140784],[29,47,0.0238759886647211],[30,21,0.0210845372685236],[31,20,0.00111316167208601],[32,35,0.000781843363266765],[33,22,0.00247609025348974],[33,23,0.000463470127243617],[33,54,0.000874027924071626],[34,3,0.00184701324443644],[34,4,0.000527916739988436],[34,15,0.00664847743594568],[34,17,0.00335019098222478],[34,18,0.00106951871657754],[34,20,0.0022556170723848],[34,21,0.000353990132525056],[34,25,0.00775590445156599],[34,26,0.000620436214384575],[34,33,0.000287114309777199],[34,34,0.0013501762094375],[34,48,0.00127725170667254],[34,51,0.0027219850434085],[34,52,0.00336141696653666],[34,53,0.00175517910804989],[34,54,0.0194079021088725],[35,0,0.0141108288012095],[35,2,0.0017552387124649],[35,3,0.0160600054058924],[35,4,0.00759194549888132],[35,8,0.000444121447028424],[35,11,0.0127616982233714],[35,12,0.00349885237642053],[35,13,0.00780572419774501],[35,15,0.0219211590930473],[35,16,0.00181374560058731],[35,17,0.00667904316838444],[35,18,0.011848589703261],[35,20,0.0553944400503852],[35,21,0.0424124427531583],[35,22,0.0207682070011452],[35,23,0.0118816887166091],[35,24,0.00610119402273648],[35,25,0.00584385856246465],[35,26,0.00582255524268601],[35,27,0.00195],[35,29,0.0367125208096031],[35,30,0.0159815993496322],[35,31,0.0496600234466589],[35,32,0.0146037937359244],[35,33,0.0142791516729194],[35,34,0.0237310632065541],[35,35,0.0218916141714694],[35,42,0.000581170089112747],[35,43,0.00091600722627923],[35,44,0.000324552388164656],[35,47,0.00179757222010743],[35,48,0.00387579828231667],[35,50,0.00531262770739681],[35,51,0.0180224062347784],[35,52,0.0398845051606369],[35,53,0.0165146397893785],[35,54,0.0253468097980771],[35,55,0.0197694583290829],[35,56,0.00179445350734095],[35,57,0.00378604019027279],[35,58,0.0674234344049977],[35,59,0.00623732251521298],[35,60,0.0237701715899871],[35,62,0.000259844093543874],[36,18,0.000251651462724127],[36,29,0.000284762989573294],[37,15,0.00279110609339229],[37,16,0.00112279489560167],[37,30,0.00198282870342831],[37,33,0.00103361151519792],[37,52,0.00202546919778491],[38,0,0.184532683787246],[38,2,0.0731529488010369],[38,3,0.166163618343995],[38,4,0.0206390306443098],[38,5,0.00107679506632079],[38,6,0.00558930741190765],[38,7,0.00193266198759028],[38,8,0.00522852067183462],[38,9,0.00256992098859939],[38,11,0.0186837934773542],[38,13,0.0907530770792198],[38,14,0.0901099816697217],[38,15,0.18603192523599],[38,16,0.023254809664673],[38,17,0.0488231653970083],[38,18,0.0821222606689735],[38,19,0.096890318627451],[38,20,0.107683744910215],[38,21,0.0320139826102347],[38,22,0.0444458200501408],[38,23,0.0162635881014578],[38,24,0.0379894659071951],[38,25,0.0741658363180998],[38,26,0.0680332172004009],[38,27,0.044525],[38,29,0.122075703145536],[38,30,0.117661055261436],[38,32,0.0421629402614288],[38,33,0.0865936758288033],[38,34,0.0822234427204906],[38,35,0.149198052093106],[38,41,0.000750339095552798],[38,42,0.00168816073504179],[38,43,0.00109411974250019],[38,47,0.00655585162627416],[38,48,0.00898480510900683],[38,50,0.0640239749352949],[38,51,0.0643821093951463],[38,52,0.137150121743627],[38,53,0.102943914049411],[38,54,0.067501848905224],[38,55,0.063755993063348],[38,56,0.00678163598228851],[38,57,0.00609164158819532],[38,59,0.0137170385395538],[38,60,0.0645190371728221],[38,63,0.0104286203217169],[39,0,0.00575352245763602],[39,2,0.0139879023547202],[39,3,0.00310838814307595],[39,4,0.00133236129616129],[39,6,0.000303766707168894],[39,10,0.000549405268796528],[39,11,0.00461534184113215],[39,12,0.000727761294295471],[39,14,0.00591568071988002],[39,15,0.0389186815943802],[39,16,0.00112279489560167],[39,17,0.00172844248127521],[39,18,0.015895984062074],[39,20,0.00788001288924041],[39,21,0.0053983495210071],[39,22,0.0210467671546628],[39,23,0.0104702115109126],[39,25,0.00479357983464843],[39,26,0.00126473536009163],[39,27,0.0086],[39,29,0.0136248138088145],[39,30,0.00650367814724486],[39,31,0.02989449003517],[39,32,0.0343618676139398],[39,33,0.0131498353877957],[39,34,0.0246693212504005],[39,35,0.024929634097306],[39,36,0.000458715596330275],[39,38,0.000755546397417405],[39,43,0.00091600722627923],[39,47,0.0073806200566764],[39,48,0.01162739484695],[39,49,0.000890648193963384],[39,51,0.0259877940460159],[39,52,0.0391087935529746],[39,53,0.0262213121293514],[39,54,0.0210663140673674],[39,55,0.0191369988778945],[39,56,0.00172453973432766],[39,57,0.00720803805455781],[39,60,0.0454668389578387],[39,65,0.0182905381639114],[40,0,0.00993217562942276],[40,2,0.00418556923741629],[40,3,0.00727543021893864],[40,9,0.000546791699701999],[40,13,0.00304478603458139],[40,15,0.0609339229152946],[40,17,0.00335019098222478],[40,18,0.0055363321799308],[40,20,0.01239124703401],[40,21,0.00528772760459302],[40,23,0.00231735063621808],[40,26,0.00608504748723333],[40,27,0.00355],[40,29,0.00247524752475248],[40,30,0.00186385898122261],[40,33,0.00130158487098997],[40,34,0.00244862465101378],[40,51,0.0014326237070571],[40,53,0.0030050793819642],[40,54,0.00679052464086417],[40,55,0.00340712026930531],[40,60,0.00168284400637077],[41,0,0.0256178737164815],[41,2,0.00834413480233312],[41,3,0.0395531128930534],[41,4,0.0119661127730712],[41,6,0.00168084244633455],[41,8,0.000484496124031008],[41,11,0.00586648872577641],[41,13,0.00797180343599491],[41,14,0.0197675387435427],[41,15,0.0376642518894847],[41,16,0.00570034331613154],[41,17,0.00354224014681092],[41,18,0.0109048967180455],[41,19,0.0634574142156863],[41,20,0.08495181181709],[41,21,0.00646031991858227],[41,22,0.00544739855767743],[41,23,0.00688885143675739],[41,24,0.0034795872160919],[41,25,0.00894083429833302],[41,26,0.00742137164129242],[41,27,0.00845],[41,29,0.0519144834837466],[41,30,0.028156167588682],[41,32,0.0262821852290404],[41,33,0.0153510450960876],[41,34,0.027301020641677],[41,35,0.0229415181164276],[41,47,0.0034471090809119],[41,50,0.00374608363983109],[41,51,0.0200567318987995],[41,52,0.025512292874227],[41,53,0.0181900380288807],[41,54,0.0347370072387441],[41,55,0.0161583188819749],[41,56,0.00829643439757632],[41,57,0.000946510047568197],[41,59,0.00626267748478702],[41,60,0.0498242029029059],[41,65,0.0434535566438486],[42,15,0.0012857904475178],[42,20,0.00079093066174532],[42,21,0.000508860815504768],[42,22,0.00489027825064224],[42,26,0.00338853624779268],[42,30,0.000594848611028493],[42,32,0.00167165842446193],[42,43,0.00414747716343096],[42,52,0.00351224977913767],[42,54,0.00109813764819256],[42,56,0.000582614775110697],[43,0,0.00128089368582408],[43,2,0.000486066104990279],[43,3,0.00335615821245157],[43,13,0.0044103264379694],[43,16,0.000388659771554423],[43,20,0.00345665992910918],[43,23,0.00040026965534676],[43,29,0.00260667659686323],[43,30,0.00285527333293677],[43,32,0.000696524343525806],[43,35,0.00203279274449359],[43,54,0.00152394612402232],[43,55,0.000550851780067326],[43,59,0.00484279918864097],[44,18,0.000796896298626402],[44,50,0.0328974254188803],[44,51,0.000830921750093121],[44,53,0.00196792809084382],[44,55,0.00346832602264613],[45,13,0.000516690963444114],[45,21,0.000907099714595456],[45,23,0.000568804247071712],[45,32,0.00146270112140419],[45,34,0.00194516911529132],[45,52,0.00301665625202008],[45,55,0.000897684382331939],[45,57,0.000485389767983691],[46,15,0.00762066045723963],[46,22,0.00052616917886657],[46,27,0.0003],[46,33,0.00183753158257408],[46,34,0.00267746807634217],[46,35,0.00154134834472591],[46,52,0.00122821004546532],[46,54,0.018332175433092],[46,55,0.00195858410690605],[46,60,0.00195330107882321],[47,2,0.000378051414992439],[47,7,0.000559454785881396],[47,11,0.0123168459977201],[47,13,0.00158697938772121],[47,15,0.0183773951767178],[47,18,0.000859809164307434],[47,20,0.0143832205524797],[47,21,0.00174782627934246],[47,22,0.0328391469869077],[47,23,0.000568804247071712],[47,24,0.00486188898686813],[47,26,0.00109769484083425],[47,27,0.001225],[47,30,0.000773303194337041],[47,32,0.0157878851199183],[47,40,0.0175894039735099],[47,47,0.000359514444021486],[47,48,0.000616604272186743],[47,51,0.00386808400905418],[47,54,0.00434772864794603],[47,55,0.000979292053453025],[48,12,0.000503834742204557],[48,13,0.00193759111291543],[48,32,0.00171809338069699],[48,33,0.000612510527524692],[48,35,0.00096055041772774],[48,47,0.00129002241678298],[48,50,0.0211142896063207],[48,51,0.00426921864703017],[48,52,0.00200392165312763],[48,53,0.000478685211286334],[48,54,0.00118778153784093],[48,57,0.00143189981555189],[48,59,0.0042342799188641],[48,60,0.00189319950716711],[49,0,0.000461961657182454],[49,13,0.000682770201694008],[49,21,0.000287616982676608],[49,22,0.00120709399857625],[49,23,0.00160107862138704],[49,25,0.0189858077720626],[49,27,0.0012],[49,32,0.00125374381834645],[49,34,0.00274612110394068],[49,35,0.00495912076129205],[49,50,0.0265971938428007],[49,51,0.00446978596601817],[49,52,0.00523605335172057],[49,53,0.00231364518788394],[49,55,0.000918086300112211],[49,56,0.00156140759729667],[49,59,0.000709939148073022],[49,60,0.00607025873726598],[50,2,0.001350183624973],[50,4,0.00324291711707182],[50,22,0.00120709399857625],[50,34,0.00400475994324683],[50,51,0.00424056617288903],[51,8,0.000968992248062015],[52,20,0.00079093066174532],[53,0,0.00289775948596266],[53,2,0.0410455821991791],[53,5,0.197151387597279],[53,7,0.192274438002238],[53,9,0.0212701971184077],[53,10,0.328159767052166],[53,11,0.187533016376123],[53,12,0.00257515534904551],[53,13,0.00413352770755291],[53,21,0.00849576318060134],[53,22,0.00117614287040763],[53,24,0.00529087919159179],[53,26,0.00386579487424235],[53,34,0.00162478831983157],[53,59,0.0015973630831643],[53,64,0.00278129578584022],[54,0,0.00119690065724545],[54,4,0.00568138967797079],[54,15,0.000878100793426788],[54,26,0.00245788192621582],[54,27,0.00135],[54,33,0.000612510527524692],[54,52,0.00103428214354974],[54,55,0.0011425073956952],[55,18,0.00199224074656601],[55,21,0.00106197039757517],[55,43,0.00249357522709346],[56,0,0.00508157822900699],[56,2,0.0072099805573558],[56,3,0.00518064690512659],[56,4,0.0112119460016592],[56,11,0.0162927127644785],[56,15,0.0139555304669615],[56,16,0.000690950704985641],[56,17,0.0048439067067836],[56,18,0.00767536961308588],[56,20,0.010164923689838],[56,21,0.00393814022434125],[56,22,0.0177349964406203],[56,23,0.00313895677087722],[56,24,0.00765032531757192],[56,25,0.0113645544394474],[56,26,0.00754068629790483],[56,27,0.002475],[56,28,0.0459634479781263],[56,29,0.0120695697888373],[56,31,0.0293786635404455],[56,32,0.0121427410554666],[56,33,0.013704923053365],[56,34,0.00919950569820129],[56,35,0.00994057990439173],[56,42,0.000774893452150329],[56,43,0.000737894710058268],[56,47,0.00124772659983928],[56,48,0.00273067606254129],[56,51,0.0079653878112375],[56,52,0.014221379473809],[56,53,0.0123394410020477],[56,54,0.0120346921852939],[56,55,0.0078343364276242],[56,56,0.00547657888604055],[56,57,0.00276672167750704],[56,58,0.0473868657626086],[56,59,0.0015973630831643],[56,60,0.00826396610271359],[57,0,0.00111290762866682],[57,12,0.000699770475284107],[57,21,0.00256642846080665],[57,34,0.00730010526797565],[57,42,0.00107931587978082],[57,52,0.00105582968820703],[57,54,0.000806795006835347],[57,56,0.000605919366115125],[57,60,0.0052288367340806],[57,64,0.0092378752886836],[58,21,0.000508860815504768],[58,22,0.000619022563372435],[59,24,0.234133320622512],[60,34,0.000434802508123942],[60,54,0.00125501445507721],[61,2,0.00369950313242601],[61,3,0.000405441931705559],[61,5,0.0214869560961284],[61,6,0.006318347509113],[61,7,0.0573695453158377],[61,8,0.002765665374677],[61,9,0.0296361101238483],[61,10,0.0283493118699008],[61,11,0.0722884866683349],[61,12,0.00733359458097744],[61,17,0.305102106139172],[61,21,0.00252217969424102],[61,23,0.280020224151007],[61,24,0.000619652517934174],[61,27,0.00585],[61,30,0.109372831281106],[62,51,0.000859574224234263],[63,2,0.000972132209980557],[63,7,0.005136812124911],[63,11,0.00208524480774043],[63,17,0.00542005420054201],[63,23,0.00720485379624168],[63,33,0.000401960033688079],[63,52,0.00338296451119395],[63,58,0.0758037482858449],[63,60,0.00138233614809027],[64,17,0.00185647525766596],[64,55,0.00181577068244415],[65,12,0.000951687846386385],[65,17,0.00482256791071848],[65,60,0.00655107131051477],[66,41,0.001154367839312],[67,21,0.00130533861368614],[67,34,0.000503455535722459],[68,53,0.000452091588437093],[69,11,0.000695081602580143],[69,21,0.00106197039757517],[69,22,0.00306416168869355],[69,34,0.000549224220788137],[69,41,0.0013852414071744],[69,54,0.000627507227538603],[70,22,0.000897582716890031],[70,51,0.00174780092260967],[71,21,0.00108409478085798],[72,21,0.00294254297661453],[72,22,0.00176421430561144],[72,34,0.000915373701313561],[72,51,0.00275063751754964],[73,0,0.00178485185729584],[73,13,0.00291561329372036],[73,18,0.000838838209080424],[73,21,0.00148233367994867],[73,22,0.00718066173512024],[73,32,0.00299505467716097],[73,33,0.000880483883316745],[73,51,0.00111744649150454],[74,11,0.000806294658992966],[75,0,0.000881926800075594],[75,53,0.00170199186235141],[76,34,0.00389033823058264],[76,59,0.00233265720081136],[77,18,0.00071301247771836],[77,23,0.00290722170725541],[78,13,0.00208521710247089],[79,3,0.000653212001081178],[79,5,0.00102784983603348],[79,6,0.0012555690562981],[79,20,0.00108386794387322],[79,21,0.0245580654439258],[79,22,0.248785168219382],[79,23,0.0100699418555659],[79,24,0.00560070545055888],[79,42,0.00152211213815243],[79,47,0.0141690986761409],[79,59,0.000304259634888438],[80,21,0.000486736432221952],[81,34,0.00224266556821823],[82,23,0.000842672958624758],[83,22,0.00303321056052493],[84,22,0.000866631588721409],[85,23,0.000273868711553046],[86,54,0.00203939848950046],[87,15,0.00269702386552514],[87,52,0.00159451830463919],[88,22,0.00117614287040763],[88,29,0.0026723911329186],[89,13,0.000775036445166172],[89,33,0.000899624837301891],[90,33,0.000210550493836613],[91,9,0.000328075019821199],[92,1,0.00770412326597226],[92,7,0.00129691791272505],[92,22,0.0052616917886657],[92,24,0.0039800757882695],[92,43,0.000432558967965192],[92,47,0.0079516135854164],[93,15,0.000972183021293944],[93,18,0.000461361014994233],[93,51,0.00137531875877482],[93,54,0.00199457654467627],[94,5,0.000416034457442122],[94,6,0.000445524503847712],[94,18,0.000524273880675265],[94,20,0.000322231010340686],[95,8,0.000645994832041344],[95,11,0.00219645786415325],[95,13,0.00599730582569061],[95,20,0.00580015818613235],[95,29,0.00341715587487952],[95,36,0.000430045871559633],[95,52,0.00058178370574673],[95,54,0.0019049326550279],[96,23,0.000842672958624758],[97,0,0.00680343531486887],[97,2,0.00783106502484338],[97,3,0.0160149563023696],[97,5,0.106822965102051],[97,7,0.0504017902553148],[97,9,0.0641386663750444],[97,10,0.0690327720242837],[97,11,0.00853560207968415],[97,12,0.0885349605329452],[97,13,0.0192651916369877],[97,15,0.00348104243108477],[97,16,0.000539805238270032],[97,17,0.00751125621492435],[97,18,0.00216000838838209],[97,20,0.00503852125259982],[97,21,0.000597358348636032],[97,22,0.00507598501965397],[97,24,0.00231178054767749],[97,25,0.00288153394554709],[97,26,0.00260105951415072],[97,27,0.00105],[97,29,0.00495049504950495],[97,32,0.00842794455666226],[97,34,0.0110989061284269],[97,35,0.000982888799535362],[97,50,0.0232597738727694],[97,51,0.0278502048651901],[97,52,0.0177982718869185],[97,53,0.00654203122091322],[97,54,0.0230608906120437],[97,55,0.00973171478118943],[97,56,0.00587275693311582],[97,57,0.00368896223667605],[97,59,0.000963488843813387],[97,60,0.0191122997866394],[97,63,0.0116365686215297],[98,16,0.00127394036231728],[99,57,0.00114066595476167],[100,0,0.00083993028578628],[100,1,0.0975615609849758],[100,2,0.00153920933246922],[100,3,0.00155419407153798],[100,7,0.00116976909775201],[100,11,0.00689520949759502],[100,12,0.000559816380227285],[100,15,0.00583309812776367],[100,17,0.0321575656701449],[100,18,0.00182447310474992],[100,21,0.00309741365959424],[100,22,0.00321891732953666],[100,23,0.000926940254487233],[100,24,0.00631568912509831],[100,30,0.00573037495290782],[100,32,0.00589723944185183],[100,33,0.00160784013475232],[100,34,0.0145544418508856],[100,47,0.0805735312777566],[100,50,0.0336466421468465],[100,51,0.010887940173634],[100,52,0.0114201986683617],[100,53,0.0101321703055607],[100,54,0.00844893659935905],[100,55,0.00903804957666021],[100,56,0.00638545793521324],[100,58,0.12593326222764],[100,59,0.0018762677484787],[100,60,0.0162274243471467],[100,62,0.00511692984209474],[101,5,0.0011257402966081],[101,7,0.00185637269860645],[101,14,0.0107482086318947],[101,16,0.00207285211495692],[101,17,0.000277404348846638],[101,18,0.00132117017930167],[101,21,0.0016593287462112],[101,22,0.00814014670834752],[101,24,0.027217045210801],[101,26,0.00362716556101752],[101,29,0.00341715587487952],[101,33,0.000516805757598959],[101,34,0.00327246098219598],[101,43,0.00340958245337269],[101,52,0.00497748281583314],[101,54,0.00100849375854418],[101,55,0.000673263286748954],[101,60,0.0366619587102203],[102,19,0.095281862745098],[102,24,0.00121547224671703],[102,29,0.00254096206080785],[102,34,0.00189940043022564],[102,41,0.0013275230152088],[102,45,0.000353164028638392],[102,52,0.00316748906462109],[102,54,0.0015911790412586],[102,59,0.000836713995943205],[102,60,0.00228385972293175],[103,2,0.000972132209980557],[103,33,0.000516805757598959],[103,53,0.00117011940536659],[103,56,0.000699137730132836],[104,17,0.00136568294816806],[104,20,0.00131821776957553],[104,47,0.00139576195914224],[104,62,0.000439736158305017],[105,6,0.000486026731470231],[105,25,0.0048743705060189],[105,26,0.00591800696797595],[105,43,0.00875295794000153],[105,52,0.000624878795061303],[106,17,0.000405437125237394],[106,47,0.00277037600981263],[107,6,0.000263264479546375],[107,7,0.000737463126843658],[107,24,0.00405157415572344],[108,30,0.00245870759225111],[109,16,0.000734135124047244],[109,17,0.000554808697693276],[109,20,0.000585874564255793],[109,48,0.00105703589517727],[109,57,0.000752354140374721],[109,58,0.0815937833307938],[110,60,0.00357604351353788],[111,2,0.000972132209980557],[111,3,0.00387422290296423],[111,4,0.00507805626084115],[111,13,0.00407816796146962],[111,15,0.0129206259604227],[111,17,0.00174978127734033],[111,18,0.000901751074761455],[111,20,0.00234349825702317],[111,21,0.0900462399610611],[111,22,0.0186635302856789],[111,25,0.00325855707860932],[111,27,0.00045],[111,28,0.00877824147359332],[111,30,0.00989431523010727],[111,32,0.00301827215527849],[111,34,0.0013501762094375],[111,40,0.0188609271523179],[111,51,0.00358155926764276],[111,52,0.000861901786291452],[111,57,0.0014076303271527],[111,60,0.00724223938455991],[112,0,0.00619448585767381],[112,3,0.0202946211370394],[112,4,0.00610875084843762],[112,11,0.00169599911029555],[112,15,0.0165271113619971],[112,17,0.00113095619145168],[112,18,0.00564118695606585],[112,20,0.00275361045200223],[112,21,0.0150445806323149],[112,25,0.0054129749818221],[112,26,0.00026249224454732],[112,27,0.006625],[112,35,0.00893535272304874],[112,48,0.0119356969830434],[112,51,0.0127216985186671],[112,52,0.00506367299446228],[112,55,0.00350912985820667],[112,59,0.00349898580121704],[112,60,0.00934579439252336],[113,48,0.000484474785289584],[114,16,0.000626174076393237],[114,55,0.00142813424461899],[115,18,0.000692041522491349],[115,55,0.00734469040089768],[116,0,0.00226781177162296],[116,2,0.000432058759991359],[116,3,0.00130642400216236],[116,4,0.00419819502752709],[116,20,0.00708908222749509],[116,21,0.00132746299696896],[116,29,0.00746955226496101],[116,59,0.000988843813387424],[117,52,0.00286582343941908],[117,54,0.00284619349633581],[118,2,0.000459062432490819],[118,17,0.00100292341506092],[119,54,0.0022186862687972],[120,2,0.00283538561244329],[120,12,0.000923697027375021],[120,23,0.00113760849414342],[120,24,0.00560070545055888],[120,30,0.010152082961553],[120,34,0.0135932994645064],[120,53,0.00853655293460628],[120,54,0.00629748324779812],[121,18,0.00113243158225857],[121,20,0.000527287107830214],[121,51,0.00128936133635139],[121,53,0.000292529851341648],[122,17,0.00138702174423319],[123,17,0.000362759533107142],[123,21,0.00044248766565632],[124,33,0.000669933389480132],[125,17,0.00108827859932143],[126,0,0.000818932028641623],[126,28,0.0126636926176428],[126,42,0.000774893452150329],[126,50,0.0194796349271216],[126,55,0.00140773232683872],[126,56,0.000489396411092985],[127,54,0.00132224737231348],[128,0,0.000986918085798879],[128,54,0.00199457654467627],[128,55,0.00206059369580741],[129,21,0.000796477798181376],[130,3,0.00103612938102532],[131,4,0.00188541692853013],[131,13,0.0016976988798878],[131,17,0.00074685786227941],[131,18,0.00113243158225857],[131,21,0.013341003119538],[131,23,0.00126400943793714],[131,34,0.00290631150167056],[131,52,0.00241332500161607],[131,57,0.000873701582370644],[132,11,0.00714543887452387],[132,55,0.000856880546771396],[133,8,0.000282622739018088],[133,17,0.00074685786227941],[133,20,0.000908105574596479],[133,30,0.00275613189776535],[133,32,0.00287896728657333],[133,33,0.000689074343465278],[133,48,0.000528517947588637],[133,51,0.00140397123291596],[134,3,0.00295071628074601],[134,5,0.00034261661201116],[134,11,0.00372563738982957],[134,17,0.00053346990162815],[134,20,0.00248996689808712],[134,21,0.00201331887873626],[134,22,0.00718066173512024],[134,24,0.00631568912509831],[134,36,0.00226490825688073],[134,42,0.00417888968838213],[134,44,0.00162276194082328],[134,47,0.0704648310282113],[134,49,0.00148441365660564],[134,52,0.00112047232217889],[134,64,0.282574685241749],[135,24,0.000428990204723659],[135,57,0.000388311814386953],[136,52,0.000883449330948738],[137,17,0.0010669398032563],[137,21,0.00099559724772672],[137,30,0.00196300041639403],[137,41,0.000779198291535598],[137,51,0.000716311853528552],[137,53,0.0007180278169295],[137,54,0.00242038502050604],[137,55,0.000734469040089768],[138,0,0.00132289020011339],[138,2,0.000594080794988118],[138,3,0.000923506622218218],[138,14,0.00372854524245959],[138,17,0.00341420737042016],[138,18,0.000377477194086191],[138,20,0.00380818466766265],[138,32,0.00104478651528871],[138,33,0.000803920067376158],[138,34,0.001990937800357],[138,47,0.00059214143721186],[138,48,0.000704690596784849],[138,51,0.0019770207157388],[138,52,0.00443879419940098],[138,54,0.00614060644091347],[138,57,0.00225706242112416],[138,60,0.00105177750398173],[139,2,0.00132317995247354],[139,32,0.00150913607763925],[139,33,0.000440241941658372],[139,35,0.00172005539918688],[140,0,0.00117590240010079],[140,14,0.00697800366605566],[140,17,0.000448114717367646],[140,32,0.00125374381834645],[140,52,0.00112047232217889],[140,53,0.00159561737095445],[140,60,0.00210355500796346],[141,0,0.00873527497217731],[141,2,0.00685893281486282],[141,3,0.0120281106405983],[141,4,0.00374569496467986],[141,7,0.00162750483165497],[141,8,0.000383559431524548],[141,9,0.00213248762883779],[141,11,0.0114271415464176],[141,13,0.00942961008285509],[141,14,0.0126853857690385],[141,15,0.0168093580455985],[141,16,0.0050525770302075],[141,17,0.193841623455605],[141,18,0.00918527838943064],[141,20,0.0235521574830829],[141,21,0.00643819553529945],[141,22,0.0779039896004209],[141,23,0.00562484199882026],[141,24,0.0160871326771372],[141,25,0.00444348692537635],[141,26,0.00479644919581921],[141,27,0.00045],[141,28,0.000690746870053245],[141,29,0.012945763602909],[141,30,0.018698074673329],[141,32,0.018597199972139],[141,33,0.00524462139193017],[141,34,0.0296123392374937],[141,35,0.0107671000312737],[141,36,0.000344036697247706],[141,40,0.00694039735099338],[141,41,0.00219329889469279],[141,42,0.00384679249460342],[141,44,0.00148753177908801],[141,45,0.000577904774135551],[141,47,0.122065727699531],[141,48,0.00321515084783087],[141,49,0.000321622958931222],[141,50,0.0486650320119875],[141,51,0.0171055270622618],[141,52,0.0288952573854209],[141,53,0.0125787836076909],[141,54,0.0338405683422604],[141,55,0.0210343772314598],[141,56,0.00309951060358891],[141,57,0.00614018056499369],[141,59,0.00332150101419878],[141,60,0.0158668149172101],[141,62,0.0143513891665001],[141,65,0.0199410157201223],[142,33,0.000440241941658372],[143,24,0.000524321361328916],[144,0,0.00132289020011339],[144,2,0.00329444804493411],[144,3,0.00792864222001982],[144,4,0.00384625053420146],[144,6,0.000445524503847712],[144,7,0.00045773573390296],[144,11,0.000945310979508994],[144,12,0.00097967866539775],[144,13,0.00435496669188611],[144,14,0.00439510081653058],[144,15,0.0228933421143413],[144,16,0.0016410079243409],[144,18,0.0057460417322009],[144,20,0.0108386794387322],[144,21,0.00066373149848448],[144,22,0.00761397752948095],[144,23,0.00573017611864835],[144,25,0.0072172999757628],[144,26,0.00157495346728392],[144,27,0.0013],[144,28,0.00158296157720535],[144,29,0.00646192937877859],[144,30,0.00537346578629072],[144,31,0.0078546307151231],[144,32,0.0126999605302872],[144,33,0.00417272796876196],[144,34,0.00826124765435489],[144,35,0.0137827815753027],[144,43,0.00246813058191904],[144,48,0.00273067606254129],[144,50,0.0124642419288925],[144,51,0.00701985616457981],[144,52,0.01159257902562],[144,53,0.00973326596282212],[144,54,0.0177270791779655],[144,55,0.0100377435478935],[144,56,0.0018410626893498],[144,57,0.0023541403747209],[144,59,0.00182555780933063],[144,60,0.0118099588304234],[145,33,0.00289028405175714],[146,0,0.000482959914327111],[146,2,0.0147170015122057],[146,5,0.00320591258381871],[146,7,0.00205981080256332],[146,9,0.00483910654236269],[146,10,0.019778589676675],[146,11,0.00811855311813607],[146,12,0.00551419134523876],[146,32,0.00455062571103527],[146,33,0.000957047699257331],[147,0,0.00109190937152216],[147,2,0.00189025707496219],[147,3,0.00130642400216236],[147,13,0.000811942942555037],[147,14,0.00389518413597734],[147,15,0.00147395490325211],[147,17,0.000554808697693276],[147,20,0.00995986759234848],[147,32,0.000534001996703118],[147,34,0.000961142386379239],[147,35,0.00243488361703078],[147,51,0.000515744534540558],[147,52,0.00213320692107134],[147,53,0.00119671302821583],[147,54,0.00116537056542883],[147,55,0.00220340712026931],[147,60,0.00114192986146588],[148,0,0.00863028368645402],[148,2,0.0601371786562973],[148,3,0.00430218938643121],[148,5,0.0323772698350546],[148,6,0.000283515593357635],[148,7,0.0483928389787407],[148,9,0.0548158678951254],[148,10,0.0293107710902948],[148,11,0.0637528845886507],[148,12,0.0312377540166825],[148,13,0.000664316952999576],[148,17,0.00053346990162815],[148,20,0.00415970940621613],[148,21,0.000420363282373504],[148,29,0.00205905546306843],[148,31,0.0460492379835873],[148,32,0.128601611292981],[148,33,0.619726667177092],[148,35,0.0140731805388018],[148,36,0.0418864678899083],[148,38,0.000938709160427685],[148,40,0.0219867549668874],[148,41,0.085105768953277],[148,42,0.108069961808823],[148,43,0.0810666395257118],[148,44,0.0186347162871207],[148,45,0.0327158313802292],[148,46,0.000543619560849937],[148,51,0.00183375834503309],[148,52,0.000560236161089444],[148,53,0.000638246948381778],[148,54,0.00197216557226418],[148,60,0.000751269645701235],[149,3,0.00105865393278674],[149,11,0.00122334362054105],[149,13,0.00455795242752487],[149,16,0.00291494828665817],[149,17,0.00074685786227941],[149,18,0.00364894620949984],[149,20,0.00079093066174532],[149,21,0.00230093586141286],[149,22,0.000897582716890031],[149,23,0.000358136007415522],[149,24,0.00138230177077623],[149,25,0.00183125521773086],[149,26,0.00181358278050876],[149,27,0.00075],[149,29,0.000898098659423464],[149,30,0.00529415263815359],[149,32,0.0013001787745815],[149,34,0.00221978122568539],[149,35,0.000692489836036278],[149,41,0.000461747135724799],[149,42,0.000553495322964521],[149,52,0.00124975759012261],[149,54,0.00466148226171534],[149,55,0.000224421095582985],[149,58,0.0227792168215755],[149,60,0.00186314872133906],[150,7,0.00223781914352558],[150,10,0.0019778589676675],[151,3,0.000585638345796919],[152,21,0.000730104648332928],[153,24,0.00102480993350652],[153,56,0.000932183640177115],[153,60,0.00252426600955615],[154,0,0.000545954685761082],[154,2,0.0016202203499676],[154,3,0.00171186593386792],[154,8,0.000322997416020672],[154,13,0.00108874167297153],[154,16,0.000906872800293654],[154,17,0.00074685786227941],[154,18,0.00117437349271259],[154,20,0.0131528839675426],[154,21,0.0106197039757517],[154,22,0.00442601132811291],[154,23,0.00147467767759333],[154,27,0.001225],[154,30,0.000912101203577023],[154,32,0.00116087390587634],[154,34,0.00125863883930615],[154,48,0.000792776921382955],[154,52,0.00116356741149346],[154,60,0.00147248850557442],[155,2,0.00105314322747894],[155,18,0.00111146062703156],[155,21,0.00223456271156441],[155,23,0.000821606134659139],[155,24,0.0109630830096046],[155,26,0.00188517157447621],[155,30,0.00442170800864513],[155,32,0.00866011933783752],[155,51,0.000859574224234263],[155,53,0.00196792809084382],[155,57,0.000485389767983691],[156,52,0.00058178370574673],[157,32,0.0013001787745815],[157,57,0.00053392874478206],[158,22,0.00167136092110557],[158,24,0.00307442980051955],[158,51,0.00128936133635139],[159,2,0.0119896305897602],[159,16,0.00049662081920843],[159,17,0.000810874250474788],[159,20,0.00360312857017313],[159,22,0.000773778204215544],[159,23,0.000863739782590377],[159,60,0.00366619587102203],[160,2,0.00210628645495787],[160,3,0.000518064690512659],[160,16,0.00127394036231728],[160,17,0.00153639331668907],[160,18,0.000440390059767222],[160,53,0.000292529851341648],[160,54,0.00387709822729208],[161,58,0.0546244095687948],[162,17,0.000341420737042016],[162,34,0.00258593070621081],[162,51,0.000487092060399416],[162,59,0.00116632860040568],[163,42,0.000304422427630487],[164,13,0.00143935339816575],[164,17,0.00187781405373109],[164,26,0.000835202596286928],[164,30,0.00279578847183392],[164,32,0.00136983120893409],[164,54,0.00161359001367069],[164,55,0.00395797204937264],[165,21,0.00161507997964557],[165,22,0.00154755640843109],[165,25,0.00102334850402607],[165,30,0.0058691729621478],[165,32,0.000696524343525806],[165,34,0.00132729186690466],[166,33,0.000976188653242478],[166,52,0.000452498437803012],[167,0,0.00258278562879281],[167,1,0.00108001728027648],[167,2,0.000594080794988118],[167,3,0.00159924317506082],[167,4,0.00565625078559039],[167,6,0.00054678007290401],[167,11,0.00261350682570134],[167,13,0.0107028842427709],[167,14,0.00876937177137144],[167,15,0.0116661962555273],[167,17,0.0059108465100399],[167,18,0.00530565167243368],[167,20,0.0505023874388493],[167,21,0.0548463461581008],[167,22,0.0282893311461203],[167,23,0.00374989466588017],[167,24,0.00881813198598632],[167,25,0.00449734737295667],[167,26,0.00214766381902353],[167,29,0.006418119688075],[167,31,0.0151465416178195],[167,32,0.00573471709502914],[167,33,0.00273715641987597],[167,34,0.00819259462675637],[167,35,0.0231202251708886],[167,42,0.000553495322964521],[167,47,0.00122657869136742],[167,48,0.00198194230345739],[167,51,0.0114323371823157],[167,52,0.0139843564825788],[167,53,0.00452091588437093],[167,54,0.0105555680060958],[167,55,0.00287667040701826],[167,57,0.00106785748956412],[167,59,0.00169878296146045],[167,60,0.012801634762749],[167,62,0.000659604237457525],[168,17,0.000384098329172268],[169,16,0.000518213028739231],[169,17,0.000384098329172268],[170,13,0.00645863704305143],[170,17,0.000661502678018906],[170,20,0.00155256759527785],[170,21,0.00323015995929113],[170,22,0.00451886471261877],[170,24,0.0557687266140756],[170,25,0.00255837126006517],[170,26,0.00460554574523935],[170,29,0.00247524752475248],[170,30,0.00166557611087978],[170,34,0.000846720673715044],[170,42,0.00857917750595008],[170,51,0.000945531646657689],[170,52,0.00441724665474369],[170,53,0.000664840571231019],[170,54,0.000537863337890231],[170,55,0.00161175150464144],[170,57,0.00186875060673721],[170,59,0.0013184584178499],[171,41,0.000432887939741999],[172,8,0.000222060723514212],[172,33,0.000306255263762346],[172,53,0.000664840571231019],[173,0,0.00443063225752263],[173,2,0.0062648520198747],[173,3,0.0326831246058203],[173,4,0.0014077779733025],[173,6,0.000364520048602673],[173,8,0.000948804909560724],[173,10,0.000466994478477049],[173,13,0.0248749792400952],[173,15,0.00166211935898642],[173,16,0.00449117958240667],[173,17,0.0118216930200798],[173,18,0.00597672223969802],[173,20,0.0161994317016727],[173,21,0.0342042965552335],[173,22,0.075365997090594],[173,23,0.0114182185893655],[173,24,0.136967039252604],[173,25,0.0226213879837341],[173,26,0.00711115353410013],[173,27,0.0059],[173,28,0.0140451863577493],[173,29,0.0112152808201174],[173,30,0.0194118930065632],[173,32,0.0288128903438509],[173,33,0.00300512977566802],[173,34,0.00951988649366104],[173,35,0.0184738417549033],[173,36,0.0010894495412844],[173,41,0.0010966494473464],[173,42,0.00143908783970775],[173,47,0.0310451296366789],[173,50,0.0116128592834764],[173,51,0.00719177100942666],[173,52,0.0123251955439678],[173,53,0.0154774884982581],[173,54,0.0157325026332893],[173,55,0.0234214016117515],[173,56,0.000629223957119553],[173,57,0.0188816619745656],[173,59,0.00950811359026369],[173,60,0.000901523574841482],[173,64,0.00101815292160223],[174,15,0.00893781164737981],[174,17,0.000917568230800418],[174,20,0.00155256759527785],[174,22,0.00219753009997214],[174,23,0.000505603775174855],[174,26,0.00140791294802654],[174,27,0.00065],[174,32,0.000394697127997957],[174,50,0.0031671434409481],[174,51,0.000974184120798831],[174,54,0.00237556307568185],[175,24,0.00450439714959842],[175,29,0.000569525979146587],[176,53,0.00114352578251735],[177,32,0.00273966241786817],[177,35,0.00757271143278381],[177,51,0.000773616801810836],[177,53,0.0007180278169295],[177,54,0.00186011071020372],[177,55,0.00544731204733245],[177,56,0.000722442321137264],[177,60,0.00306518015446104],[178,54,0.00602855157885301],[179,51,0.00103148906908112],[180,34,0.00114421712664195],[181,52,0.00105582968820703],[181,53,0.000877589554024945],[181,54,0.00152394612402232],[182,2,0.000297040397494059],[182,3,0.000450491035228399],[182,13,0.00524072262921887],[182,17,0.00157907090881932],[182,18,0.000293593373178148],[182,20,0.00172832996455459],[182,23,0.000758405662762282],[182,24,0.00319359374627613],[182,26,0.00119314656612418],[182,27,0.000525],[182,32,0.00589723944185183],[182,33,0.000440241941658372],[182,47,0.000867064247345937],[182,52,0.00364153504708138],[182,53,0.00239342605643167],[182,54,0.00244279599291813],[182,55,0.00575334081403652],[182,57,0.00145616930395107],[183,26,0.0021953896816685],[183,59,0.000912778904665314],[184,18,0.000230680507497116],[185,5,0.000562870148304048],[185,12,0.000951687846386385],[185,16,0.000280698723900417],[185,17,0.000810874250474788],[185,23,0.00206454874863066],[185,26,0.00212380088770104],[185,27,0.0003],[185,38,0.00032053483526799],[185,39,0.00125495708046785],[185,42,0.00107931587978082],[185,43,0.00127223225872115],[185,44,0.000351598420511711],[185,46,0.00186721501335413],[185,48,0.00321515084783087],[185,52,0.00146523303669547],[185,53,0.00292529851341648],[185,55,0.0130980312149342],[185,56,0.0115590771381962],[185,57,0.00589748568100184],[185,59,0.0015973630831643],[185,61,0.00382597856759517],[186,13,0.000867302688638335],[186,15,0.000501771881958165],[186,23,0.00134827673379961],[186,25,0.00619395147173673],[186,26,0.00334081038514771],[186,29,0.00346096556558311],[186,37,0.00444806075400054],[186,38,0.00054948828903084],[186,39,0.0021585261784047],[186,41,0.00199128452281319],[186,42,0.000774893452150329],[186,43,0.00628482735808249],[186,46,0.00631071403247536],[186,48,0.00118916538207443],[186,51,0.00300850978481992],[186,53,0.00218067707363774],[186,55,0.00440681424053861],[186,56,0.0108832439990678],[186,57,0.0110668867100282],[186,59,0.00834178498985801],[186,60,0.0027346215103525],[186,61,0.0111490054186936],[186,65,0.0270570091182121],[187,0,0.012241983915335],[187,3,0.00236507793494909],[187,13,0.0114594674392427],[187,14,0.0113522746208965],[187,15,0.000344968168846238],[187,16,0.00153304687668689],[187,17,0.00827945287326889],[187,18,0.00205515361224704],[187,20,0.00123033658493716],[187,22,0.0021356278436349],[187,24,0.00343192163778927],[187,25,0.000646325370963833],[187,27,0.0017],[187,29,0.000985718040830632],[187,30,0.00515535462891361],[187,33,0.003655922211163],[187,34,0.0103437228248432],[187,36,0.000487385321100917],[187,47,0.000486401894852599],[187,51,0.00659006905246268],[187,52,0.00491284018186128],[187,53,0.00284551764486876],[187,54,0.0143878442885637],[187,55,0.0074058961542385],[187,56,0.000908879049172687],[187,57,0.00152897776914863],[187,60,0.0048081257324879],[188,0,0.00117590240010079],[188,2,0.000675091812486498],[188,3,0.00126137489863952],[188,13,0.00143935339816575],[188,17,0.00108827859932143],[188,20,0.000761636933532531],[188,22,0.000928533845058652],[188,26,0.000477258626449673],[188,32,0.000510784518585591],[188,34,0.0009382580438464],[188,51,0.00137531875877482],[188,52,0.00327522678790752],[188,59,0.000405679513184584],[189,0,0.112823635638242],[189,1,0.11988191811069],[189,2,0.00521170879239577],[189,3,0.0680917199747725],[189,4,0.0243344478242289],[189,6,0.000931551235317943],[189,11,0.00239108071287569],[189,13,0.0354117842446163],[189,14,0.00643642726212298],[189,15,0.0217957161225578],[189,16,0.00619696413533997],[189,17,0.019311610438939],[189,18,0.0186222082415854],[189,20,0.0526115358701702],[189,21,0.0148233367994867],[189,22,0.00699495496610851],[189,23,0.00162214544535266],[189,25,0.0187972962055315],[189,26,0.0108814966830525],[189,27,0.00275],[189,28,0.0186213843718521],[189,29,0.0208753176202576],[189,30,0.0122340531001527],[189,32,0.0205939030902463],[189,33,0.0146619707526223],[189,34,0.036820907135338],[189,35,0.0293526336952151],[189,40,0.00254304635761589],[189,41,0.000548324723673199],[189,42,0.00221398129185808],[189,43,0.00119589832319788],[189,47,0.00410269424353931],[189,50,0.0524792262634518],[189,51,0.0243259505458296],[189,52,0.0459609127539917],[189,53,0.0329494987102093],[189,54,0.0358127339145246],[189,55,0.0207895542180965],[189,56,0.00149149382428338],[189,57,0.000582467721580429],[189,59,0.00157200811359026],[189,60,0.0211858040087748],[190,0,0.0015118745144153],[190,17,0.00347822375861554],[190,30,0.00126901037019412],[190,33,0.00112931628512365],[190,34,0.000892489358780722],[190,35,0.0024572219988384],[190,51,0.00174780092260967],[190,52,0.00112047232217889],[190,53,0.00132968114246204],[190,54,0.00201698751708837],[190,55,0.00112210547791492],[190,60,0.00420711001592692],[191,0,0.0140268357726309],[191,2,0.000324044069993519],[191,3,0.009708081809172],[191,4,0.0014580557580633],[191,6,0.000243013365735115],[191,13,0.0133601520547692],[191,14,0.0438885185802366],[191,15,0.0010662652491611],[191,16,0.00131712478137888],[191,17,0.0159614194567143],[191,18,0.00278913704519241],[191,19,0.0660232843137255],[191,20,0.00120104285672438],[191,21,0.000575233965353216],[191,22,0.000433315794360704],[191,23,0.00134827673379961],[191,24,0.00104864272265783],[191,25,0.00113106939918671],[191,26,0.000477258626449673],[191,27,0.00125],[191,30,0.00781234509150754],[191,32,0.000464349562350537],[191,33,0.00392389556695506],[191,34,0.00670511236212184],[191,35,0.00096055041772774],[191,36,0.000946100917431193],[191,42,0.00257375325178502],[191,47,0.00029607071860593],[191,51,0.0133807054239134],[191,52,0.00879139822017281],[191,53,0.00925458075153578],[191,54,0.00385468725487999],[191,55,0.00656941752524737],[191,57,0.00252402679351519],[191,60,0.0106079273973014],[191,62,0.000319808115130921],[192,0,0.000461961657182454],[193,3,0.0010136048292639],[193,18,0.000482331970221244],[193,20,0.000878811846383689],[193,33,0.000535946711584105],[193,53,0.00069143419408026],[193,55,0.00126491890237682],[193,60,0.000931574360669531],[194,18,0.000608157701583307],[194,20,0.000527287107830214],[194,47,0.000528697711796303],[194,51,0.00146127618119825],[195,0,0.0177015307729458],[195,1,0.128546056736908],[195,2,0.00153920933246922],[195,3,0.0151590233354356],[195,4,0.00103069458759647],[195,11,0.000639475074373731],[195,13,0.0150393976859626],[195,15,0.00658575595070091],[195,16,0.00358430678211301],[195,17,0.0219576211510147],[195,18,0.00492817447834749],[195,20,0.00714766968392067],[195,21,0.00409301090732096],[195,22,0.00752112414497508],[195,23,0.00358136007415522],[195,24,0.00624419075764437],[195,25,0.0114184148870277],[195,26,0.00097838018422183],[195,27,0.00175],[195,28,0.020549719384084],[195,29,0.00376763340050819],[195,30,0.00939860805425019],[195,31,0.0190855803048066],[195,32,0.00666341621973021],[195,33,0.00522548043794503],[195,34,0.0143942514531558],[195,35,0.00710360541482375],[195,36,0.000315366972477064],[195,41,0.000779198291535598],[195,47,0.000655585162627416],[195,50,0.021659174499387],[195,51,0.0187960230365892],[195,52,0.0188756491197828],[195,53,0.0103183256655054],[195,54,0.0181977095986195],[195,55,0.0183413240844639],[195,56,0.00116522955022139],[195,57,0.00167459469954373],[195,59,0.00230730223123732],[195,60,0.00601015716560988],[195,62,0.000639616230261843],[196,20,0.00143539268242669],[196,55,0.000550851780067326],[197,0,0.000776935514352309],[197,3,0.000878457518695378],[197,8,0.000787306201550388],[197,16,0.000885280590762853],[197,17,0.000490792309497898],[197,18,0.000461361014994233],[197,23,0.0452304710541839],[197,25,0.00088869738507527],[197,29,0.000941908350127048],[197,33,0.000976188653242478],[197,34,0.00283765847407204],[197,42,0.0060607737864615],[197,47,0.00422958169437043],[197,51,0.00521475029368786],[197,52,0.00277963326078993],[197,54,0.00248761793774232],[197,55,0.00102009588901357],[197,57,0.00101931851276575],[197,59,0.000532454361054767],[197,60,0.00447756708837936],[198,0,0.0192344035445058],[198,2,0.00232231583495355],[198,3,0.0100684746373547],[198,4,0.00266472259232258],[198,13,0.00455795242752487],[198,14,0.000874854190968172],[198,15,0.00564493367202935],[198,16,0.00224558979120333],[198,17,0.0121844525531869],[198,18,0.00551536122470379],[198,20,0.0106922107976682],[198,21,0.00365052324166464],[198,22,0.00718066173512025],[198,23,0.00368669419398331],[198,24,0.00200195428871041],[198,25,0.00587078878625481],[198,26,0.00112155777215673],[198,27,0.002475],[198,28,0.00529572600374155],[198,29,0.0108209936037852],[198,30,0.00291475819403962],[198,32,0.00824220473172204],[198,33,0.00518719852997473],[198,34,0.018902466932125],[198,35,0.00848858508689631],[198,41,0.0010966494473464],[198,42,0.000442796258371617],[198,47,0.000803620521930381],[198,51,0.00736368585427352],[198,52,0.0129716218836864],[198,53,0.00731324628354121],[198,54,0.0149257076264539],[198,55,0.0156278690196879],[198,56,0.000978792822185971],[198,57,0.00327638093388991],[198,59,0.00238336713995943],[198,60,0.00489827808997205],[198,62,0.00135918448930642],[199,0,0.00510257648615165],[199,2,0.000459062432490819],[199,3,0.00587890800973061],[199,15,0.00313607426223853],[199,17,0.00192049164586134],[199,18,0.00167767641816085],[199,20,0.00304654773413012],[199,22,0.00247609025348974],[199,23,0.000463470127243617],[199,25,0.00131958096571783],[199,26,0.00155109053596144],[199,28,0.0153115556195136],[199,30,0.00541312236035929],[199,31,0.0413833528722157],[199,32,0.000951916602818602],[199,33,0.00103361151519792],[199,34,0.00441667810883793],[199,47,0.00029607071860593],[199,48,0.000968949570579168],[199,50,0.0485628660945375],[199,51,0.00123205638806911],[199,52,0.00816651942511151],[199,53,0.00138286838816052],[199,54,0.00481835906859999],[199,55,0.00210139753136795],[199,60,0.00204345343630736],[199,63,0.0233737996013771],[200,5,0.0140228084773139],[200,6,0.0327663021466181],[200,7,0.00045773573390296],[200,11,0.000417048961548086],[200,12,0.0146391983429435],[200,13,0.0261667066487055],[200,15,0.0182519522062282],[200,16,0.00190011443871051],[200,17,0.000341420737042016],[200,18,0.000629128656810318],[200,21,0.00134958738025178],[200,22,0.00102138722956452],[200,23,0.012661161203337],[200,25,0.0356825465219616],[200,26,0.0690115973846227],[200,27,0.0005],[200,28,0.0109943876816808],[200,29,0.00532287742048541],[200,30,0.00101124263874844],[200,34,0.00196805345782416],[200,35,0.00160836349014877],[200,36,0.000401376146788991],[200,37,0.103281800922159],[200,38,0.136982851386313],[200,39,0.122684604186537],[200,41,0.0168249112579724],[200,42,0.00653124481098135],[200,43,0.0441210147324496],[200,44,0.00219072862011143],[200,46,0.0092178969013685],[200,47,0.00323562999619338],[200,48,0.18326359832636],[200,49,0.00650667986145473],[200,50,0.00241792671298188],[200,51,0.0253860920890519],[200,53,0.00369651357604446],[200,55,0.0075487095787004],[200,56,0.147657888604055],[200,57,0.021041646442093],[200,59,0.0775101419878296],[200,60,0.0207650930071821],[200,61,0.0616138358464761],[200,62,0.00647611433140116],[200,64,0.0069284064665127],[200,65,0.0630428312454341],[201,34,0.00070941461851801],[201,52,0.000258570535887436],[202,5,0.00137046644804464],[202,6,0.00714864317537465],[202,12,0.00265912780607961],[202,13,0.00429960694580281],[202,15,0.00238341643930128],[202,23,0.000231735063621808],[202,26,0.0161313415739989],[202,28,0.0169520794358901],[202,29,0.00105143257688601],[202,35,0.000938212035920118],[202,37,0.0952807160292921],[202,38,0.105593332875426],[202,39,0.0852868831885949],[202,41,0.0163920233182304],[202,42,0.0268721979299275],[202,43,0.0213480573013409],[202,44,0.00159571590847623],[202,46,0.144626438819164],[202,47,0.00408154633506746],[202,48,0.0761946707773618],[202,49,0.00190499752597724],[202,51,0.0197988596315292],[202,52,0.00107737723286432],[202,53,0.000877589554024945],[202,55,0.00665102519636846],[202,56,0.0792123048240503],[202,57,0.0143918066207164],[202,59,0.0130324543610548],[202,61,0.103924657652823],[202,62,0.00659604237457525],[202,64,0.0127144950209839],[202,65,0.0184528802186206],[203,5,0.00386667319269737],[203,6,0.0108950992304577],[203,12,0.0312097631976712],[203,13,0.00669852927607905],[203,15,0.00965910872769467],[203,16,0.000755727333578045],[203,22,0.00145470302392522],[203,23,0.0118606218926435],[203,25,0.00261223170764549],[203,26,0.0259867322101847],[203,29,0.0123543327784106],[203,30,0.00957706263755874],[203,33,0.000459382895643519],[203,35,0.00804181745074387],[203,36,0.000974770642201835],[203,37,0.0868456739896935],[203,38,0.00418984820386015],[203,39,0.105893278449877],[203,41,0.00701278462382038],[203,42,0.00705706536779764],[203,43,0.00541970942215211],[203,46,0.0854428135857619],[203,47,0.0024743052912067],[203,48,0.129530940321515],[203,49,0.00121227115289461],[203,51,0.0397982865820464],[203,53,0.00106374491396963],[203,55,0.00273385698255636],[203,56,0.114122582148683],[203,57,0.0227890496068343],[203,59,0.0432555780933063],[203,60,0.00537909066322084],[203,61,0.200093485449163],[203,62,0.0035578652808315],[203,64,0.00086915493307507],[203,65,0.0396114613490625],[204,21,0.000464612048939136],[204,25,0.00713650930439232],[205,22,0.000928533845058652],[205,23,0.000337069183449903],[205,25,0.0130611585382275],[206,25,0.00199283656047182],[207,16,0.000928465009824455],[207,17,0.00147237692849369],[207,25,0.0182317615059381],[207,30,0.00442170800864513],[207,44,0.000297506355817602],[208,5,0.00242278889922177],[208,6,0.00214661806399352],[208,12,0.0100766948440911],[208,15,0.00178756232947596],[208,16,0.000367067562023622],[208,23,0.000547737423106093],[208,26,0.00825657423757934],[208,29,0.00319810742136161],[208,35,0.00209980788991645],[208,37,0.0399783021426634],[208,38,0.00119055795956682],[208,39,0.0110436223081171],[208,41,0.001010071859398],[208,43,0.00513981832523345],[208,46,0.00366352312746697],[208,48,0.0125963444175292],[208,51,0.00604567204378098],[208,55,0.000999693971233296],[208,56,0.0121416919133069],[208,57,0.0116978934084069],[208,59,0.0010395537525355],[208,61,0.030590516420546],[208,62,0.00111932840295823],[208,64,0.000819488936899352],[209,6,0.00050627784528149],[209,26,0.000882928458931895],[209,35,0.00444533797971675],[209,38,0.004418801657623],[209,39,0.00597359570302696],[209,45,0.000802645519632709],[209,48,0.00391984144461572],[209,56,0.00363551619669075],[209,61,0.0020947665460589],[209,62,0.000239856086348191],[210,3,0.00105865393278674],[210,17,0.0010669398032563],[210,21,0.00174782627934246],[211,0,0.00113390588581148],[211,2,0.00143119464247138],[211,3,0.000405441931705559],[211,8,0.000242248062015504],[211,11,0.00127895014874746],[211,15,0.00200708752783266],[211,16,0.000539805238270032],[211,17,0.000874890638670166],[211,18,0.00234874698542519],[211,20,0.0111023229926473],[211,21,0.00462399610610854],[211,22,0.00123804512674487],[211,23,0.000463470127243617],[211,24,0.00450439714959842],[211,25,0.00304311528828805],[211,26,0.00167040519257386],[211,27,0.0003],[211,29,0.00168667309208797],[211,32,0.00162522346822688],[211,33,0.00342623076334124],[211,34,0.0513982333287565],[211,35,0.0168654782647545],[211,40,0.0582781456953642],[211,43,0.00394392000203557],[211,44,0.00151457781143506],[211,47,0.000422958169437043],[211,48,0.000484474785289584],[211,52,0.00512831562843414],[211,53,0.00196792809084382],[211,55,0.00201978986024686],[211,57,0.00026696437239103],[211,59,0.000304259634888438],[211,60,0.0135228536226222],[212,3,0.000833408415172538],[212,60,0.00552934459236109],[213,6,0.000344268934791414],[213,57,0.000339772837588584],[214,0,0.000692942485773681],[214,15,0.00131715119014018],[214,20,0.000439405923191845],[215,2,0.000405055087491899],[215,3,0.00175691503739076],[215,6,0.000445524503847712],[215,11,0.00936970000278033],[215,17,0.00096024582293067],[215,20,0.00486275888332308],[215,21,0.00066373149848448],[215,22,0.0007118759478783],[215,25,0.000727116042334312],[215,29,0.00378953824585998],[215,32,0.000882264168466021],[215,33,0.000899624837301891],[215,34,0.00242574030848094],[215,35,0.00549524192467498],[215,47,0.0115256101171594],[215,51,0.00226354545715022],[215,52,0.0104936542480984],[215,53,0.000425497965587852],[215,56,0.000629223957119553],[215,60,0.00970640382245996],[215,62,0.00141914851089346],[216,20,0.00178691742098017],[217,0,0.00167986057157256],[217,21,0.00230093586141286],[217,24,0.00343192163778927],[217,26,0.000787476733641961],[217,33,0.000421100987673226],[217,40,0.00773509933774834],[217,51,0.000487092060399416],[217,53,0.000957370422572667],[218,0,0.00121789891439011],[218,11,0.000834097923096171],[219,11,0.000528262017960909],[219,15,0.00150531564587449],[219,55,0.00061205753340814],[219,56,0.000978792822185971],[220,15,0.000721297080314862],[221,43,0.00343502709854711],[221,54,0.000582685282714417],[222,0,0.000251979085735884],[222,3,0.00189206234795928],[222,20,0.00275361045200223],[222,21,0.00137171176353459],[222,27,0.000275],[222,29,0.00236572329799352],[222,40,0.00810596026490066],[222,54,0.00132224737231348],[222,55,0.0112210547791492],[222,60,0.00336568801274153],[223,6,0.000283515593357635],[223,17,0.000362759533107142],[223,20,0.00111316167208601],[223,23,0.000442403303277998],[223,24,0.00138230177077623],[223,26,0.00052498448909464],[223,29,0.0121571891702445],[223,32,0.00213600798681247],[223,33,0.000803920067376158],[223,34,0.00205959082795551],[223,35,0.00373050976187285],[223,40,0.00402649006622517],[223,52,0.000474045982460299],[223,54,0.00174805584814325],[223,57,0.000897971070769828],[223,59,0.000735294117647059],[224,3,0.000495540138751239],[224,15,0.00994135541129614],[224,18,0.000629128656810318],[224,20,0.00644462020681372],[224,29,0.000876193814071673],[224,31,0.00698710433763189],[224,32,0.00208957303057742],[224,33,0.000842201975346451],[224,34,0.00446244679390361],[224,35,0.0265603359692624],[224,51,0.000744964327669694],[224,52,0.000969639509577884],[224,55,0.00240742629807202],[224,57,0.000873701582370644],[224,59,0.000278904665314402],[225,0,0.00348571068601306],[225,3,0.000247770069375619],[225,15,0.00203844827045504],[225,21,0.000619482731918848],[225,42,0.000830242984446781],[225,60,0.0052288367340806],[226,0,0.000860928542930937],[226,3,0.000968555725741058],[226,32,0.000534001996703118],[227,25,0.00657097460479897],[228,6,0.0010530579181855],[228,7,0.0117739802665039],[228,26,0.00198062329976614],[228,28,0.0239171103755936],[228,34,0.00718568355531146],[228,47,0.0577549380366282],[228,53,0.00034571709704013],[229,3,0.000540589242274079],[230,28,0.00863433587566556],[231,6,0.000789793438639125],[231,20,0.00143539268242669],[231,23,0.000695205190865425],[231,29,0.00335144133882415],[231,30,0.00711835504530764],[231,33,0.000976188653242478],[231,35,0.00268060581691462],[232,25,0.0052783238628713],[232,55,0.000224421095582985],[233,18,0.000461361014994233],[233,20,0.0011424554002988],[233,32,0.00201992059622484],[233,33,0.000363678125717786],[233,42,0.000553495322964521],[233,52,0.000258570535887436],[234,3,0.00132894855392378],[234,34,0.00180786306009428],[235,0,0.00123889717153476],[235,13,0.00597885257699618],[235,15,0.00175620158685358],[235,16,0.000367067562023622],[235,17,0.000554808697693276],[235,18,0.000251651462724127],[235,20,0.00392535958051381],[235,23,0.00109547484621219],[235,26,0.0010261060468668],[235,32,0.00109122147152376],[235,33,0.00118673914707909],[235,34,0.00306650189940043],[235,35,0.000536121163382925],[235,45,0.0065174816194176],[235,47,0.00099395169817705],[235,51,0.00157588607776281],[235,52,0.00601176495938288],[235,53,0.00034571709704013],[235,55,0.00218300520248903],[235,56,0.000722442321137264],[235,57,0.000388311814386953],[235,59,0.00266227180527383],[235,62,0.000219868079152508],[236,0,0.0062994771433971],[236,2,0.00178224238496435],[236,3,0.00637444814848185],[236,6,0.000283515593357635],[236,9,0.000847527134538098],[236,11,0.00175160563850196],[236,13,0.0018084183720544],[236,15,0.00307335277699376],[236,17,0.00130166655997269],[236,18,0.00176156023906889],[236,20,0.00808506898672994],[236,21,0.000508860815504768],[236,22,0.00210467671546628],[236,23,0.000758405662762282],[236,25,0.00552069587698274],[236,26,0.000859065527609411],[236,29,0.0072285989660913],[236,30,0.00249836416631967],[236,32,0.00517749762020849],[236,33,0.00126330296301968],[236,34,0.00684241841731887],[236,35,0.00138497967207256],[236,40,0.0232582781456954],[236,42,0.000719543919853877],[236,47,0.000232626993190373],[236,48,0.00251046025104603],[236,50,0.0234641057076693],[236,51,0.00229219793129137],[236,52,0.00851128013962809],[236,53,0.0078983059862245],[236,54,0.00338405683422604],[236,55,0.000693665204529226],[236,56,0.00328594733162433],[236,57,0.00228133190952335],[236,59,0.0015973630831643],[236,60,0.00258436758121225],[237,2,0.000432058759991359],[237,3,0.000855932966933958],[237,20,0.000468699651404634],[237,23,0.000884806606555996],[237,32,0.00160200599010935],[237,57,0.000461120279584506],[238,0,0.000230980828591227],[238,3,0.000900982070456798],[238,6,0.000789793438639125],[238,15,0.00109762599178349],[238,17,0.000362759533107142],[238,20,0.00117174912851159],[238,22,0.000928533845058652],[238,23,0.000484536951209236],[238,26,0.000692025008352026],[238,52,0.000474045982460299],[238,53,0.000850995931175704],[239,22,0.0007118759478783],[240,20,0.000497993379617424],[241,4,0.00316750043993062],[241,11,0.000361442433341674],[241,15,0.00266566312290275],[241,35,0.0051154894339454],[241,40,0.0158940397350993],[241,47,0.000317218627077782],[241,53,0.000292529851341648],[241,55,0.00214220136692849],[242,15,0.000501771881958165],[242,29,0.00238762814334531],[242,32,0.000534001996703118],[242,60,0.00489827808997205],[243,0,0.00083993028578628],[243,2,0.000918124864981638],[243,3,0.00340120731597441],[243,6,0.000283515593357635],[243,11,0.000361442433341674],[243,13,0.0110165894705763],[243,15,0.0029792705491266],[243,16,0.00220240537214173],[243,17,0.00119497257964706],[243,18,0.00304078850791654],[243,20,0.00662038257609046],[243,21,0.00225668709484723],[243,22,0.00145470302392522],[243,23,0.00210668239656189],[243,25,0.000780976489914631],[243,26,0.00365102849234],[243,29,0.0178086392710067],[243,30,0.00255784902742252],[243,32,0.00689559100090548],[243,33,0.00246918306408391],[243,34,0.00599569774360383],[243,35,0.0559353080462851],[243,40,0.0110728476821192],[243,48,0.00198194230345739],[243,51,0.0057877997765107],[243,52,0.0111616281324743],[243,53,0.00412201154163232],[243,54,0.00741803186840277],[243,55,0.00187697643578496],[243,56,0.00228384991843393],[243,57,0.00114066595476167],[243,59,0.000811359026369168],[243,60,0.00264446915286835],[244,3,0.000788359311649698],[244,59,0.00152129817444219],[245,63,0.0168911437257152],[246,20,0.000556580836043003],[247,23,0.000421336479312379],[247,47,0.00029607071860593],[248,18,0.000272622417951138],[248,20,0.00131821776957553],[248,24,0.0036464167401511],[248,31,0.074232121922626],[248,40,0.017112582781457],[249,26,0.000334081038514771],[249,30,0.00263716217555965],[249,36,0.000602064220183486],[250,17,0.000682841474084032],[251,20,0.000322231010340686],[252,54,0.000806795006835347],[252,56,0.000349568865066418],[253,22,0.000619022563372435],[253,42,0.000857917750595008],[254,0,0.00130189194296873],[254,3,0.000608162897558339],[254,34,0.000869605016247883],[254,55,0.00179536876466388],[255,2,0.000486066104990279],[255,17,0.000384098329172268],[256,15,0.000439050396713394],[257,16,0.000410251981085224],[257,22,0.00179516543378006],[257,53,0.00351035821609978],[258,29,0.00635240515201963],[258,54,0.00242038502050604],[259,0,0.00174285534300653],[259,13,0.0063294643021904],[259,17,0.00042677592130252],[259,18,0.000503302925448254],[259,53,0.00210089620509002],[260,0,0.0372509081746215],[260,2,0.00256534888744869],[260,3,0.0426615010361294],[260,4,0.00663666758842605],[260,14,0.00666555574070988],[260,15,0.0138614482390943],[260,17,0.00659368798412394],[260,18,0.000754954388172381],[260,20,0.00287078536485338],[260,21,0.000265492599393792],[260,25,0.00406646379231411],[260,26,0.00119314656612418],[260,29,0.0110400420573031],[260,30,0.0090416988876331],[260,32,0.00359870910821667],[260,33,0.00715871679044484],[260,34,0.00986315163165362],[260,35,0.0248626189518831],[260,42,0.0012730392428184],[260,47,0.00177642431163558],[260,48,0.000616604272186743],[260,50,0.0397425418880262],[260,51,0.00103148906908112],[260,52,0.031610248012239],[260,53,0.0173656357205542],[260,54,0.010376280226799],[260,55,0.00773232683872284],[260,60,0.0119602127595637],[260,63,0.0156227980109118],[261,54,0.0028686044687479],[262,0,0.0057115259433467],[262,3,0.000473015586989819],[262,15,0.00137987267538495],[262,17,0.000661502678018906],[262,20,0.000673755748894162],[262,21,0.000907099714595456],[262,22,0.000371413538023461],[262,27,0.0004],[262,34,0.00070941461851801],[262,35,0.00355180270741187],[262,51,0.00375347411248961],[262,52,0.00394320067228339],[262,57,0.000509659256382875],[262,60,0.00162274243471467],[263,0,0.0337861957457531],[263,2,0.000594080794988118],[263,3,0.0191008198936841],[263,4,0.00422333391990749],[263,6,0.000283515593357635],[263,11,0.000444852225651291],[263,13,0.00974331531066044],[263,15,0.00194436604258789],[263,16,0.00408092760132144],[263,17,0.0132300535603781],[263,18,0.00434098773199119],[263,20,0.00392535958051381],[263,21,0.00115046793070643],[263,22,0.00207372558729766],[263,23,0.00214881604449313],[263,24,0.00288376748730904],[263,25,0.00565534699593354],[263,26,0.00152722760463895],[263,27,0.001225],[263,29,0.000941908350127048],[263,30,0.00134832351833125],[263,32,0.00475958301409301],[263,33,0.00578056810351428],[263,34,0.00894777793034006],[263,35,0.00218916141714694],[263,42,0.00132838877511485],[263,47,0.00122657869136742],[263,50,0.00708350360986242],[263,51,0.012492478725538],[263,52,0.0249305091684803],[263,53,0.0184293806345238],[263,54,0.0199009435019386],[263,55,0.0206059369580741],[263,56,0.00032626427406199],[263,57,0.00529074847102223],[263,60,0.0107581813264417],[264,16,0.000518213028739231],[264,20,0.000761636933532531],[264,51,0.00117475143978683],[264,55,0.000632459451188412],[265,0,0.0113600571152594],[265,3,0.00885214884223804],[265,4,0.00246361145327937],[265,13,0.0119946116513812],[265,14,0.017601233127812],[265,15,0.000972183021293944],[265,16,0.000410251981085224],[265,17,0.00224057358683823],[265,18,0.000503302925448254],[265,20,0.0113659665465624],[265,21,0.00626120046903693],[265,22,0.00263084589433285],[265,24,0.00288376748730904],[265,28,0.0425672758670312],[265,30,0.00057502032399421],[265,33,0.00246918306408391],[265,34,0.00171632568996293],[265,35,0.0101639637224679],[265,51,0.00338099194865477],[265,52,0.00898532612208839],[265,53,0.00805786772331995],[265,54,0.00804553909594137],[265,55,0.00579414464959706],[265,56,0.000396178047075274],[265,60,0.0102773687531929],[266,0,0.00109190937152216],[267,13,0.00754737871602296],[267,18,0.00501205829925553],[267,22,0.00102138722956452],[267,25,0.0164274365119974],[267,26,0.000310218107192288],[268,35,0.00140731805388018],[269,6,0.000405022276225192],[269,15,0.00206980901307743],[269,23,0.000505603775174855],[269,32,0.00408627614868473],[269,33,0.000516805757598959],[269,52,0.000538688616432158],[270,19,0.00884650735294118],[271,22,0.00411650004642669],[271,23,0.00214881604449313],[272,2,0.000378051414992439],[272,6,0.00168084244633455],[272,17,0.0192049164586134],[272,33,0.0157721460837608],[272,35,0.110753697002189],[272,42,0.000498145790668069],[272,52,0.0140059040272361],[273,2,0.000324044069993519],[273,3,0.00173439048562934],[273,15,0.00514316179007119],[273,30,0.00444153629567942],[274,32,0.0155324928606255],[275,15,0.00586445887038605],[276,3,0.0013514731056852],[276,15,0.000878100793426788],[276,20,0.000439405923191845],[276,26,0.000882928458931895],[276,32,0.00480601797032806],[277,2,0.000486066104990279],[277,15,0.00918869758835889],[278,32,0.296162150867173],[279,32,0.00199670311810731],[280,3,0.00119380124335526],[280,20,0.00260714181093828],[280,27,0.000325],[280,43,0.00218823948500038],[281,22,0.000680924819709678],[281,24,0.00202578707786172],[281,55,0.0604100785473835],[282,51,0.00295120483653763],[283,32,0.00759211534443129],[283,52,0.000603331250404016],[284,6,0.000627784528149048],[284,12,0.00106365112243184],[284,43,0.00366402890511692],[284,61,0.003722105846303],[285,6,0.000263264479546375],[286,3,0.000900982070456798],[286,15,0.000721297080314862],[286,32,0.000301827215527849],[286,52,0.00105582968820703],[286,54,0.0012774254274893],[287,37,0.0027122321670735],[288,2,0.00153920933246922],[288,3,0.00380664924767997],[288,7,0.0017037941206388],[288,9,0.000382754189791399],[288,11,0.0126504851669586],[288,13,0.0073443929803842],[288,15,0.00332423871797284],[288,17,0.0058254913257794],[288,18,0.000314564328405159],[288,20,0.000556580836043003],[288,21,0.00533197637115865],[288,22,0.00584976322386951],[288,24,0.000834147620296003],[288,26,0.00097838018422183],[288,32,0.00236818276798774],[288,35,0.000759504981459143],[288,43,0.00483448258314038],[288,47,0.00759209914139492],[288,51,0.00438382854359474],[288,53,0.00196792809084382],[288,54,0.00479594809618789],[288,55,0.00140773232683872],[289,0,0.00241479957163555],[289,13,0.00402280821538632],[289,20,0.00246067316987433],[289,21,0.00466824487267417],[289,33,0.000555087665569252],[290,21,0.000353990132525056],[291,53,0.000877589554024945],[292,33,0.000363678125717786],[293,52,0.00040940334848844],[294,0,0.00226781177162296],[294,11,0.000305835905135263],[294,18,0.000377477194086191],[294,23,0.00101120755034971],[294,25,0.0107720895160639],[294,52,0.000840354241634166],[294,53,0.00106374491396963],[294,55,0.00150974191574008],[294,57,0.000606737209979614],[295,54,0.000470630420653952],[296,0,0.0187514436301787],[296,2,0.00137718729747246],[296,3,0.00840165780700964],[296,4,0.00510319515322155],[296,5,0.00129704860261368],[296,6,0.000627784528149048],[296,11,0.00122334362054105],[296,13,0.0189699396578768],[296,15,0.00354376391632954],[296,16,0.00103642605747846],[296,17,0.0113095619145168],[296,18,0.00857712068784733],[296,20,0.00899317456132642],[296,21,0.0230536073806943],[296,22,0.0548453991147977],[296,23,0.00164321226931828],[296,24,0.00536237755904573],[296,25,0.0126302749575849],[296,26,0.00544074834152627],[296,27,0.001525],[296,28,0.022996114548856],[296,29,0.00286953474108473],[296,30,0.00824856740626177],[296,31,0.0198593200468933],[296,32,0.00626871909173226],[296,33,0.00507235280606385],[296,34,0.0350816971028422],[296,35,0.00234553008980029],[296,36,0.00103211009174312],[296,41,0.0352947966869643],[296,42,0.0027674766148226],[296,44,0.00045978254989993],[296,47,0.00315103836230597],[296,50,0.0295259501430323],[296,51,0.00604567204378098],[296,52,0.0124113857225969],[296,53,0.0190144403372071],[296,54,0.00979359494408462],[296,55,0.0185045394267061],[296,56,0.000978792822185971],[296,57,0.00257256577031356],[296,58,0.108639341764437],[296,59,0.000405679513184584],[296,62,0.000519688187087747],[296,64,0.000819488936899352],[297,0,0.000440963400037797],[297,18,0.000272622417951138],[297,20,0.000351524738553476],[298,17,0.000490792309497898],[298,22,0.00389984214924634],[299,60,0.00582985245064158],[300,16,0.000885280590762853],[301,0,0.000545954685761082],[301,16,0.000755727333578045],[301,51,0.00191971576745652],[301,53,0.00151583650240672],[301,54,0.00291342641357208],[301,57,0.000436850791185322],[301,59,0.000836713995943205],[302,56,0.000536005593101841],[303,60,0.0126513808336088],[304,25,0.0239948293970323],[305,6,0.00147833130822195],[305,24,0.00514788245668391],[305,29,0.00096381319547884],[305,40,0.0236291390728477],[305,43,0.00155212335563981],[305,48,0.00383175512001762],[306,16,0.000863688381232052],[307,0,0.000440963400037797],[307,3,0.00229750427966483],[307,16,0.000453436400146827],[307,18,0.000587186746356296],[307,55,0.000979292053453025],[308,17,0.00174978127734033],[308,22,0.00117614287040763],[308,27,0.00045],[308,30,0.0028156167588682],[308,51,0.00106014154322226],[309,0,0.000398966885748483],[309,13,0.00215903009724862],[309,17,0.00260333311994537],[309,20,0.000322231010340686],[309,23,0.000337069183449903],[309,27,0.000575],[309,54,0.0012774254274893],[310,0,0.00104991285723285],[310,3,0.000991080277502478],[310,6,0.000283515593357635],[310,13,0.000811942942555037],[310,17,0.00245396154748949],[310,20,0.000322231010340686],[310,23,0.000316002359484284],[310,26,0.000429532763804706],[310,51,0.00280794246583192],[310,52,0.00120666250080803],[310,53,0.00327101561045661],[310,54,0.00428049573070976],[310,55,0.00326430684484342],[311,17,0.000277404348846638],[312,29,0.00280382020502935],[313,53,0.000478685211286334],[313,55,0.00312149342038152],[314,13,0.00608957206916278],[314,24,0.00178745918634858],[314,26,0.000572710351739608],[314,53,0.00231364518788395],[315,5,0.00305907689295678],[315,16,0.000367067562023622],[315,17,0.000704180270149158],[315,21,0.00196907011217062],[315,27,0.000675],[316,12,0.00058780719923865],[316,17,0.00791669334016175],[316,31,0.0106213364595545],[316,44,0.00100070319684102],[316,52,0.000926544420263311],[316,53,0.000771215062627982],[317,0,0.000314973857169855],[317,3,0.000923506622218218],[317,5,0.00107679506632079],[317,7,0.00109347980876818],[317,10,0.000329643161277917],[317,11,0.00622793115911808],[317,24,0.00510021687838128],[317,36,0.000344036697247706],[317,52,0.00209011183175677],[317,56,0.000675833139128408],[318,15,0.000439050396713394],[318,21,0.00433637912343193],[319,23,0.0011165416701778],[320,21,0.00634969800216819],[320,24,0.00371791510760504],[320,25,0.00242372014111437],[321,2,0.000324044069993519],[321,25,0.0140845070422535],[322,2,0.00197126809246057],[322,3,0.0153166951977656],[322,4,0.00163402800472611],[322,6,0.0106925880923451],[322,10,0.00461500425789083],[322,12,0.0241560768068074],[322,13,0.0107397907401598],[322,14,0.0407432094650892],[322,15,0.000972183021293944],[322,16,0.000950057219355257],[322,17,0.00296609265305251],[322,18,0.00134214113452868],[322,20,0.00260714181093828],[322,21,0.00112834354742362],[322,22,0.00764492865764957],[322,23,0.137208224488076],[322,24,0.00524321361328916],[322,25,0.00226213879837341],[322,26,0.00820884837493438],[322,29,0.00972575133619557],[322,31,0.0233528722157093],[322,32,0.00517749762020849],[322,33,0.000803920067376158],[322,34,0.00686530275985171],[322,36,0.00217889908256881],[322,41,0.0341692880436351],[322,42,0.0206453755465766],[322,43,0.0106613063280833],[322,47,0.0240028761155522],[322,50,0.0334423103119466],[322,51,0.00214893556058566],[322,52,0.00631343058458489],[322,54,0.00652159297191905],[322,55,0.000224421095582985],[322,56,0.000932183640177115],[322,57,0.0010921269779633],[322,59,0.000862068965517241],[322,60,0.00979655617994411],[322,64,0.365218902878144],[322,65,0.0701858816526421],[323,17,0.00085355184260504],[324,15,0.000439050396713394],[325,13,0.00330313151630345],[325,16,0.000475028609677628],[325,18,0.000419419104540212],[325,33,0.000229691447821759],[325,34,0.00263169939127649],[325,53,0.000850995931175704],[325,54,0.00217386432397302],[325,55,0.000632459451188412],[326,20,0.000527287107830214],[326,25,0.00538604475803194],[326,28,0.140509425816664],[327,24,0.00235944612598012],[328,54,0.000537863337890231],[329,0,0.000818932028641623],[329,33,0.000459382895643519],[329,60,0.00330558644108543],[330,3,0.00452743490404541],[330,19,0.0173866421568627],[330,20,0.00158186132349064],[330,26,0.000477258626449673],[330,52,0.000258570535887436],[330,56,0.00065252854812398],[330,63,0.0526262809285096],[331,17,0.000917568230800418],[331,21,0.000796477798181376],[331,25,0.00350092909272076],[331,52,0.00120666250080803],[332,55,0.000652861368968683],[333,0,0.00163786405728325],[333,3,0.00754572484007568],[333,5,0.0365620870246195],[333,6,0.0151073309031997],[333,7,0.000966330993795138],[333,9,0.0011482625693742],[333,11,0.00255790029749493],[333,12,0.0050943290600683],[333,16,0.0254572150368147],[333,21,0.0367043518661917],[333,23,0.0128086289710963],[333,26,0.0120269173865318],[333,30,0.0111434973132671],[333,32,0.0018109632931671],[333,36,0.000315366972477064],[333,37,0.0109031733116355],[333,38,0.0102113240378231],[333,39,0.0427689373023443],[333,43,0.0029770234854075],[333,45,0.000770539698847401],[333,46,0.0644543714103382],[333,48,0.000660647434485796],[333,49,0.00719940623453736],[333,51,0.00421191369874789],[333,61,0.000588612087322334],[333,63,0.274284793944153],[334,16,0.0017057845529333],[334,24,0.00707833837794037],[334,27,0.001225],[334,28,0.0104187652899698],[334,32,0.000348262171762903],[334,36,0.000401376146788991],[334,56,0.000372873456070846],[334,59,0.00283975659229209],[335,32,0.000789394255995914],[335,39,0.000878469956327494],[335,52,0.00129285267943718],[336,20,0.000439405923191845],[336,30,0.00580968810104495],[336,39,0.000451784548968425],[336,46,0.000401805762367345],[336,48,0.0014093811935697],[336,49,0.000470064324591786],[337,3,0.00218488152085774],[337,7,0.000305157155935307],[337,15,0.000439050396713394],[337,16,0.00190011443871051],[337,17,0.000362759533107142],[337,20,0.00134751149778832],[337,21,0.00203544326201907],[337,22,0.000464266922529326],[337,23,0.000379202831381141],[337,25,0.0762125333261519],[337,26,0.00226697847563595],[337,28,0.0289538063030652],[337,33,0.000861342929331598],[337,43,0.000763339355232691],[337,51,0.00171914844846853],[337,52,0.00484819754788942],[337,60,0.0050485320191123],[338,12,0.00179141241672731],[338,13,0.00448413943274713],[338,16,0.000475028609677628],[338,25,0.00635553281447769],[338,26,0.00200448623108863],[338,37,0.0058855438025495],[338,38,0.0010760812326854],[338,39,0.00120475879724913],[338,41,0.000490606331707599],[338,46,0.001914486279515],[338,48,0.00105703589517727],[338,51,0.00277928999169078],[338,56,0.00354229783267304],[338,57,0.00383457916707116],[338,59,0.00162271805273834],[338,61,0.00439727853470215],[339,3,0.00182448869267502],[339,7,0.00119519886074662],[339,12,0.00330291664334098],[339,19,0.276845894607843],[339,23,0.000442403303277998],[339,26,0.0142461699995227],[339,30,0.00927963833204449],[339,39,0.0145324029918177],[339,40,0.0150993377483444],[339,48,0.00259854657564413],[339,56,0.0130039617804708],[339,57,0.00662557033297738],[339,59,0.373630831643002],[339,65,0.0104710625287481],[340,12,0.000335889828136371],[340,26,0.000930654321576863],[340,56,0.00121183873223025],[340,61,0.00150615445873656],[341,12,0.000363880647147736],[341,26,0.000548847420417124],[341,61,0.000380866644737981],[342,5,0.00227595320835985],[342,12,0.00383474220455691],[342,15,0.00269702386552514],[342,20,0.000497993379617424],[342,23,0.00120080896604028],[342,26,0.00150336467331647],[342,30,0.00160609124977693],[342,59,0.00897565922920892],[343,3,0.000360392828182719],[343,16,0.000582989657331635],[343,18,0.000230680507497116],[343,21,0.00159295559636275],[343,22,0.000371413538023461],[343,33,0.000765638159405865],[343,54,0.00145671320678604],[344,21,0.00506648377176486],[344,23,0.000779472486727901],[344,25,0.0014003716370883],[345,19,0.0324754901960784],[346,46,0.000307263230045617],[347,21,0.000752229031615744],[348,37,0.000569568755085435],[348,61,0.000692484808614511],[349,6,0.000364520048602673],[349,39,0.00032628884092164],[349,42,0.0012730392428184],[349,56,0.00459100442787229],[350,5,0.000489452302873085],[350,6,0.000344268934791414],[350,12,0.00151150422661367],[350,13,0.00239892233027625],[350,15,0.000721297080314862],[350,23,0.000379202831381141],[350,26,0.00245788192621582],[350,30,0.00307338449031388],[350,37,0.00612964469758611],[350,38,0.000251848799139135],[350,39,0.00652577681843281],[350,43,0.00188290374290731],[350,46,0.0030962679335366],[350,48,0.00458048887910152],[350,56,0.0061058028431601],[350,59,0.00050709939148073],[350,61,0.00978134792167997],[350,62,0.000419748151109334],[350,65,0.00419383641332287],[351,5,0.000538397533160393],[351,12,0.00162346750265913],[351,19,0.0211780024509804],[351,23,0.00080053931069352],[351,25,0.00352785931651092],[351,26,0.00572710351739608],[351,33,0.000727356251435572],[351,37,0.00469216164903716],[351,38,0.00773862673718433],[351,39,0.00702775965061995],[351,41,0.0011255086433292],[351,46,0.00597981516934931],[351,49,0.000272142503711034],[351,53,0.00127649389676356],[351,56,0.00449778606385458],[351,57,0.00162605572274536],[351,59,0.003473630831643],[351,61,0.00735765109152918],[351,64,0.000372494971317887],[352,53,0.000585059702683297],[353,38,0.00922682418664286],[353,43,0.00305335742093077],[353,46,0.00898154057056418],[353,53,0.000850995931175704],[353,55,0.00197898602468632],[353,62,0.000279832100739556],[354,12,0.000671779656272743],[354,39,0.000301189699312284],[355,2,0.000891121192482178],[355,5,0.0265038422005776],[355,6,0.00388821385176185],[355,7,0.00218695961753636],[355,9,0.00194111053394209],[355,11,0.00556065282064114],[355,12,0.050635391591558],[355,13,0.0193943643778487],[355,15,0.00536268698842789],[355,16,0.00308768596290458],[355,19,0.156977634803922],[355,23,0.00549844105502654],[355,26,0.190998902305159],[355,29,0.0168010163848243],[355,30,0.0201058830527631],[355,33,0.000593369573539545],[355,37,0.0194738269595877],[355,38,0.000892918469675115],[355,39,0.0124742733798504],[355,41,0.00854232201090878],[355,43,0.00867662400447826],[355,45,0.00202266670947443],[355,46,0.0231629204188234],[355,48,0.0258533362695442],[355,51,0.0134666628463368],[355,52,0.000775711607662307],[355,53,0.00531872456984815],[355,55,0.0359073752932776],[355,56,0.0599627126543929],[355,57,0.0114551985244151],[355,59,0.00920385395537525],[355,61,0.0810207226078978],[355,62,0.00061962822306616],[355,65,0.0714034470629617],[356,4,0.00480152844465673],[356,5,0.00156624736919387],[356,12,0.00447853104181828],[356,15,0.00263430238028037],[356,23,0.0012218757900059],[356,26,0.00236243020092588],[356,29,0.00736002803820205],[356,37,0.000569568755085435],[356,43,0.00641205058395461],[356,46,0.000519983927769505],[356,48,0.00154151068046686],[356,51,0.00131801381049254],[356,55,0.00199938794246659],[356,56,0.0137030995106036],[356,59,0.00469066937119675],[356,65,0.0181011391000839],[357,5,0.0011257402966081],[357,6,0.00109356014580802],[357,12,0.00333090746235235],[357,13,0.0150209444372682],[357,26,0.00670548370161791],[357,29,0.00484097082274599],[357,37,0.00368863574721996],[357,39,0.0104161437678831],[357,43,0.00396936464720999],[357,45,0.000481587311779626],[357,46,0.00319081046585833],[357,52,0.000560236161089444],[357,55,0.00395797204937264],[357,56,0.00337916569564204],[357,57,0.00101931851276575],[358,46,0.00080361152473469],[359,5,0.000709705839165973],[359,6,0.00101255569056298],[359,23,0.000568804247071712],[359,37,0.00477352861404936],[359,39,0.00421665579037197],[359,41,0.0012120862312776],[359,46,0.00172540121487154],[359,48,0.0276150627615063],[359,51,0.000515744534540558],[359,55,0.00218300520248903],[359,56,0.00664180843626194],[359,57,0.000606737209979614],[359,59,0.00299188640973631],[359,61,0.0268164742135969],[359,62,0.000779532280631621],[360,2,0.00113415424497732],[360,5,0.00633840732220645],[360,6,0.00759416767922236],[360,11,0.00255790029749493],[360,12,0.0203493254212618],[360,13,0.0343968555664225],[360,15,0.00435914322451156],[360,16,0.0015978235052793],[360,19,0.0220588235294118],[360,23,0.00741552203589787],[360,24,0.0142043423341834],[360,25,0.0244257129776748],[360,26,0.0478690402329022],[360,30,0.00745543592489045],[360,32,0.00037147964988043],[360,34,0.0713762643599249],[360,36,0.000688073394495413],[360,37,0.0360455655004068],[360,38,0.0701055475421847],[360,39,0.110034636815421],[360,41,0.0130154973882428],[360,43,0.00921096155314114],[360,44,0.00240709687888787],[360,46,0.0628235127277884],[360,47,0.000338366535549634],[360,48,0.0521911473243779],[360,49,0.00235032162295893],[360,51,0.0387667975129652],[360,52,0.000301665625202008],[360,53,0.0154243012525596],[360,54,0.0549292933820398],[360,55,0.0152198306640824],[360,56,0.0538802144022372],[360,57,0.0959615571303757],[360,59,0.0582150101419878],[360,60,0.00790335667277699],[360,61,0.0690407354188667],[360,62,0.00291824905056966],[360,63,0.0140725976928187],[360,64,0.00332762174377313],[360,65,0.0475121080115804],[361,61,0.00174852414175164],[362,6,0.00050627784528149],[362,34,0.00588127603093963],[362,37,0.00211554109031733],[362,38,0.00986789385717884],[362,39,0.000376487124140354],[362,42,0.000470471024519843],[362,45,0.00109159790670048],[362,46,0.00165449431563024],[362,48,0.0141818982602951],[362,49,0.000272142503711034],[362,53,0.00124990027391432],[362,56,0.00205080400838965],[362,57,0.0111882341520241],[362,59,0.0074290060851927],[362,62,0.000679592244653208],[363,26,0.00775545267980719],[363,37,0.00298345538378085],[363,38,0.00792178950019461],[363,39,0.00230912102806084],[363,41,0.000779198291535598],[363,46,0.0018435793802737],[363,48,0.00286280554943845],[363,51,0.00424056617288903],[363,53,0.0106108555168471],[363,56,0.00417152178979259],[363,57,0.0211872633724881],[363,61,0.00612849055623842],[364,25,0.00441655670158619],[364,38,0.00533461547267441],[364,46,0.000496348294689073],[364,57,0.000436850791185322],[365,1,0.389070225123602],[365,5,0.019675982575498],[365,6,0.00838396111786148],[365,7,0.000940901230800529],[365,11,0.00077849139488976],[365,12,0.0380955046744668],[365,13,0.0316842280083409],[365,15,0.0196004641389908],[365,16,0.00805389415498888],[365,17,0.00121631137571218],[365,21,0.00506648377176486],[365,22,0.00578786096753227],[365,23,0.00564590882278588],[365,25,0.00675948617133008],[365,26,0.0419033074022813],[365,29,0.0300315429773066],[365,30,0.00321218249955386],[365,31,0.038757327080891],[365,32,0.000905481646583548],[365,33,0.00162698108873746],[365,34,0.00311227058446611],[365,35,0.0058303176517893],[365,36,0.00166284403669725],[365,37,0.314808787632221],[365,38,0.282711724706367],[365,39,0.102329200341348],[365,41,0.0347753311592739],[365,42,0.0066972934078707],[365,43,0.0263352077555278],[365,44,0.00446259533726402],[365,45,0.00674222236491476],[365,46,0.217636909404618],[365,47,0.00509664594171636],[365,48,0.165734419731337],[365,49,0.0142751113310242],[365,50,0.00871815828906144],[365,51,0.0506575742815392],[365,52,0.00325367924325023],[365,53,0.0529213094699891],[365,54,0.00394433114452836],[365,55,0.0679587881260838],[365,56,0.127406199021207],[365,57,0.183258906902242],[365,59,0.0927484787018256],[365,60,0.0360008414220032],[365,61,0.0677423264027145],[365,62,0.0308614831101339],[365,64,0.225235292656882],[365,65,0.145783165128927],[366,5,0.00115021291175175],[366,12,0.00517830151710239],[366,15,0.00294790980650422],[366,16,0.000626174076393237],[366,20,0.00205056097489527],[366,23,0.000421336479312379],[366,26,0.0368682288932373],[366,29,0.00941908350127048],[366,37,0.00314618931380526],[366,38,0.00109897657806168],[366,39,0.0440489935244215],[366,41,0.0169980664338692],[366,43,0.00819317574616422],[366,46,0.0340589472689026],[366,47,0.000401810260965191],[366,49,0.00037110341415141],[366,53,0.0704465069276387],[366,55,0.0033459145159645],[366,56,0.00288976928454906],[366,57,0.00412581302786137],[366,62,0.000519688187087747],[367,52,0.000689521429033162],[368,12,0.00058780719923865],[368,30,0.00190351555529118],[368,37,0.000895036615134255],[368,46,0.00163085868254981],[368,48,0.00757542391543713],[368,51,0.000487092060399416],[368,55,0.00459043150056105],[368,56,0.0196224656257283],[368,57,0.00740219396175129],[368,62,0.000579652208674795],[369,5,0.000758651069453282],[369,7,0.000432305970908351],[369,8,0.000444121447028424],[369,12,0.0054862005262274],[369,15,0.00730705303101577],[369,21,0.0017920750459081],[369,22,0.00244513912532112],[369,25,0.00597850968141545],[369,26,0.00140791294802654],[369,29,0.00810479278016297],[369,37,0.0010848928668294],[369,38,0.0117682075234105],[369,39,0.147683349229456],[369,44,0.0017309460702115],[369,46,0.00451440591836252],[369,49,0.000321622958931222],[369,51,0.0514025386092089],[369,53,0.0034571709704013],[369,55,0.0111394471080282],[369,56,0.0123980424143556],[369,57,0.153019124356859],[369,59,0.0698782961460446],[369,61,0.0606097328739851],[369,62,0.000419748151109334],[369,65,0.0678589788684759],[370,5,0.000416034457442122],[370,12,0.00243520125398869],[370,16,0.000863688381232052],[370,25,0.00323162685481916],[370,26,0.00188517157447621],[370,55,0.000346832602264613],[370,61,0.00103872721292177],[371,12,0.000475843923193193],[371,37,0.0178736099810144],[371,46,0.0113451038786074],[371,52,0.000517141071774871],[371,53,0.00135627476531128],[371,55,0.00316229725594206],[371,57,0.0259198136103291],[371,62,0.00227863282030782],[371,65,0.0606888714521497],[372,6,0.000324017820980154],[372,25,0.00145423208466862],[372,26,0.0011692836348017],[372,37,0.00547870897748847],[372,38,0.00135082537720082],[372,39,0.00953767381155565],[372,41,0.0012698046232432],[372,46,0.00997423715994233],[372,48,0.00946927989429641],[372,49,0.000321622958931222],[372,51,0.00320907710380791],[372,53,0.0374172273488817],[372,55,0.00983372437009079],[372,56,0.00379864833372174],[372,57,0.0134210270847491],[372,59,0.000862068965517241],[372,61,0.00320274223984211],[372,62,0.00185888466919848],[372,64,0.00253296580496163],[372,65,0.0150436970697259],[373,5,0.000464979687729431],[373,6,0.00052652895909275],[373,15,0.000439050396713394],[373,26,0.0013124612227366],[373,37,0.0016273393002441],[373,38,0.00343430180644275],[373,39,0.00268560815220119],[373,43,0.00450370219587288],[373,46,0.000449077028528209],[373,48,0.010746531600969],[373,52,0.00333986942187938],[373,59,0.00953346855983773],[373,61,0.00588612087322334],[373,62,0.0013791724965021],[373,64,0.00171347686806228],[374,3,0.000292819172898459],[375,26,0.00143177587934902],[375,37,0.00935720097640358],[375,38,0.00973052178492113],[375,39,0.00805682445660358],[375,41,0.000432887939741999],[375,46,0.0151977120707178],[375,48,0.00193789914115834],[375,51,0.000573049482822842],[375,56,0.00454439524586344],[375,57,0.00167459469954373],[375,59,0.00494421906693712],[375,61,0.0114259993421394],[376,25,0.000377023133062236],[376,26,0.000835202596286928],[376,37,0.00203417412530513],[376,38,0.00352588318794789],[376,46,0.00241083457420407],[376,56,0.00209741319039851],[376,57,0.00118920493156004],[376,61,0.00183508474282845],[376,62,0.000379772136717969],[377,39,0.00645047939360474],[377,63,0.107487266211673],[378,34,0.000984026728912078],[378,50,0.0611633292466966],[378,54,0.00289101544115999],[379,23,0.000842672958624758],[379,25,0.00834836937494951],[380,63,0.0712085522739627],[381,26,0.000620436214384575],[381,37,0.00043395714673176],[381,38,0.00064106967053598],[381,39,0.00057728025701521],[381,41,0.000779198291535598],[381,46,0.00144177361790636],[381,52,0.00159451830463919],[381,56,0.000629223957119553],[381,61,0.000588612087322334],[382,2,0.000378051414992439],[382,7,0.00104262028277896],[382,12,0.00330291664334098],[382,13,0.00249118857374841],[382,15,0.00100354376391633],[382,22,0.00108328948590176],[382,25,0.00296232461691757],[382,26,0.0039373836682098],[382,27,0.0026],[382,29,0.00138000525716288],[382,35,0.00335075727114328],[382,37,0.0398969351776512],[382,38,0.104723309751128],[382,39,0.00717835450027609],[382,41,0.00268390522640039],[382,42,0.00135606354126308],[382,44,0.000540920646941094],[382,46,0.0349334656928786],[382,48,0.0148865888570799],[382,49,0.00230084116773874],[382,51,0.00893957193203633],[382,52,0.000797259152319593],[382,53,0.0405020875993937],[382,55,0.0108742221768846],[382,56,0.0220927522721976],[382,57,0.0567906028540918],[382,59,0.00644016227180527],[382,60,0.00327553565525738],[382,61,0.0351089797967557],[382,62,0.00647611433140116],[382,64,0.00389878069979389],[382,65,0.00890175599989177],[383,38,0.00135082537720082],[383,39,0.000602379398624567],[384,3,0.000991080277502478],[385,35,0.0110798373765804],[385,37,0.00306482234879306],[385,38,0.00435011562149415],[385,39,0.00210832789518598],[385,46,0.00349807369590394],[385,48,0.00118916538207443],[385,49,0.000296882731321128],[385,56,0.00333255651363319],[385,57,0.00138336083875352],[385,59,0.000760649087221095],[385,60,0.00649096973885867],[385,61,0.00275262711424268],[385,62,0.00053967619428343],[386,13,0.00326622501891458],[386,23,0.00109547484621219],[386,26,0.00100224311554431],[386,38,0.00471644114751471],[386,39,0.0097384669444305],[386,46,0.00791793708194474],[386,65,0.00078465326442815],[387,5,0.00293671381723851],[387,6,0.00433373835560956],[387,11,0.0014457697333667],[387,12,0.00974080501595477],[387,13,0.00847004115074459],[387,15,0.0152413209144793],[387,17,0.000234726756716386],[387,23,0.00337069183449903],[387,25,0.00118492984676703],[387,26,0.0322388202166754],[387,27,0.001225],[387,29,0.00676859721370367],[387,31,0.0401641266119578],[387,35,0.00442299959790913],[387,37,0.0617575264442636],[387,38,0.0202394853126359],[387,39,0.0300687716480096],[387,41,0.0146893307552452],[387,43,0.00541970942215211],[387,44,0.000757288905717531],[387,45,0.000545798953350242],[387,46,0.085230092888038],[387,47,0.00103624751512075],[387,48,0.0303016956617485],[387,49,0.00133597229094508],[387,51,0.0115182946047391],[387,52,0.0036199875024241],[387,53,0.00111693215966811],[387,55,0.0225849229827604],[387,56,0.070589606152412],[387,57,0.0396563440442675],[387,59,0.00889959432048681],[387,60,0.00354599272770983],[387,61,0.0425358793691463],[387,62,0.00135918448930642],[387,64,0.00119198390821724],[387,65,0.0332801212154009],[388,6,0.000384771162413933],[388,12,0.000755752113306835],[388,15,0.00470411139335779],[388,26,0.00171813105521882],[388,37,0.010035259018172],[388,38,0.0129587654829773],[388,39,0.00404096179910647],[388,41,0.000836916683501198],[388,46,0.00203266444491716],[388,48,0.00436027306760625],[388,49,0.000816427511133102],[388,51,0.00103148906908112],[388,56,0.00974131903985085],[388,57,0.00138336083875352],[388,59,0.000760649087221095],[388,61,0.0101449024462026],[389,56,0.000536005593101841],[390,5,0.00141941167833195],[390,12,0.00347086155740917],[390,15,0.000909461536049174],[390,16,0.000971649428886058],[390,23,0.000547737423106093],[390,25,0.00250451081248485],[390,26,0.00477258626449673],[390,27,0.00045],[390,30,0.0028156167588682],[390,37,0.00490914022240304],[390,38,0.0123634865031939],[390,39,0.00399076351588776],[390,41,0.0012409454272604],[390,42,0.00116234017822549],[390,43,0.00333324851784942],[390,45,0.000834751340418018],[390,46,0.0397078635751259],[390,48,0.00889671878440872],[390,49,0.000915388421573478],[390,51,0.00418326122460675],[390,53,0.00292529851341648],[390,56,0.00309951060358891],[390,57,0.00798466168333172],[390,59,0.000735294117647059],[390,61,0.00669979052334539],[390,62,0.000719568259044573],[390,65,0.0311967315132985],[391,38,0.000847127778922545],[391,46,0.000425441395447777],[392,12,0.000895706208363657],[392,39,0.000301189699312284],[392,43,0.00157756800081423],[393,5,0.00562870148304048],[393,6,0.00538679627379506],[393,7,0.00068660360085444],[393,12,0.00349885237642053],[393,13,0.0229004816297909],[393,15,0.0169661617587104],[393,21,0.000376114515807872],[393,23,0.0148099772478301],[393,25,0.00218134812700294],[393,26,0.00975993891089581],[393,29,0.000547621133794795],[393,30,0.00705887018420479],[393,35,0.000268060581691462],[393,37,0.00577705451586656],[393,38,0.00073265105204112],[393,39,0.00614928969429246],[393,43,0.0350372764051805],[393,46,0.00333262426434092],[393,48,0.00823607134992293],[393,51,0.00257872267270279],[393,53,0.00162221099380369],[393,55,0.015566663266347],[393,56,0.00288976928454906],[393,60,0.00402680530095862],[393,61,0.0155462839533958],[394,15,0.000627214852447706],[394,19,0.012905943627451],[394,48,0.00220215811495265],[394,53,0.00409541791878308],[394,57,0.00252402679351519],[395,26,0.00052498448909464],[396,26,0.000859065527609412],[396,29,0.000284762989573294],[396,37,0.0005424464334147],[396,61,0.000398178764953344],[397,5,0.0011746855268954],[397,12,0.000531825561215921],[397,15,0.00100354376391633],[397,25,0.00231599924595373],[397,26,0.0253901589271226],[397,32,0.00102156903717118],[397,37,0.00105777054515867],[397,38,0.00400668544084988],[397,39,0.00100396566437428],[397,43,0.00162845729116307],[397,44,0.000297506355817602],[397,45,0.0011558095482711],[397,46,0.00335625989742135],[397,48,0.00678264699405417],[397,53,0.00662181208946095],[397,56,0.00235376369144722],[397,57,0.00145616930395107],[397,61,0.00898499039177328],[397,62,0.000239856086348191],[397,64,0.000496659961757183],[398,5,0.00609368117076991],[398,7,0.00129691791272505],[398,9,0.0014489980042103],[398,11,0.00077849139488976],[398,12,0.0369478810950008],[398,13,0.00378291598235869],[398,15,0.00809107159657541],[398,16,0.00390818992507503],[398,23,0.00379202831381141],[398,26,0.0548847420417124],[398,29,0.0135152895820555],[398,30,0.00810976939702179],[398,33,0.00170354490467805],[398,36,0.000401376146788991],[398,37,0.00241388662869542],[398,43,0.0404315411821582],[398,46,0.000567255193930369],[398,48,0.0158995815899582],[398,51,0.000802269275951978],[398,53,0.00170199186235141],[398,55,0.00338671835152504],[398,57,0.0139306863411319],[398,61,0.0195453837231446],[399,6,0.000607533414337789],[399,26,0.0011692836348017],[399,37,0.000976403580146461],[399,39,0.00205812961196727],[399,42,0.00130071400896662],[399,56,0.00281985551153577],[399,57,0.000315503349189399],[399,59,0.00144523326572008],[399,61,0.001765836261967],[400,2,0.000729099157485418],[400,5,0.000587342763447702],[400,6,0.00759416767922236],[400,7,0.00417048113111586],[400,11,0.000667278338476937],[400,12,0.00405866875664782],[400,13,0.0100570205384658],[400,15,0.00812243233919779],[400,16,0.000626174076393237],[400,18,0.00071301247771836],[400,19,0.0404028799019608],[400,23,0.0056669756467515],[400,25,0.0022082783507931],[400,26,0.0266787572185367],[400,33,0.000727356251435572],[400,35,0.00154134834472591],[400,36,0.000315366972477064],[400,37,0.00764849471114727],[400,38,0.00087002312429883],[400,39,0.0243461673610763],[400,41,0.00519465527690399],[400,43,0.0350118317600061],[400,44,0.00167685400551739],[400,45,0.00183003178476258],[400,46,0.00479803351532771],[400,47,0.000740176796514825],[400,48,0.0185421713279013],[400,51,0.0176212715968024],[400,53,0.0304231045395314],[400,55,0.0495562582882791],[400,56,0.0355395012817525],[400,57,0.0553101640617416],[400,59,0.00342292089249493],[400,60,0.0076028488144965],[400,61,0.0181257898654848],[400,62,0.00119928043174096],[401,3,0.000585638345796919],[402,4,0.0102063903064431],[402,15,0.000344968168846238],[402,26,0.000357943969837255],[402,37,0.00116625983184161],[402,39,0.000552181115405853],[402,41,0.00259732763845199],[402,43,0.0144780031042467],[402,44,0.000378644452858766],[402,46,0.000567255193930369],[402,48,0.00251046025104603],[402,59,0.00139452332657201],[402,62,0.000559664201479113],[402,63,0.0222061162448914],[402,65,0.0519494575069672],[403,5,0.000905486760315207],[403,6,0.00463750506277845],[403,7,0.000356016681924524],[403,12,0.0043105861277501],[403,13,0.00182687162074883],[403,19,0.0116038602941176],[403,20,0.00175762369276738],[403,21,0.000309741365959424],[403,26,0.0023385672696034],[403,29,0.00475335144133882],[403,35,0.00332841888933566],[403,37,0.015351234065636],[403,38,0.0997550198044738],[403,41,0.00184698854289919],[403,42,0.00260142801793325],[403,43,0.00290068954988423],[403,44,0.000513874614594039],[403,46,0.00397078635751259],[403,51,0.00776482049224951],[403,57,0.0267935151926997],[403,59,0.00955882352941177],[403,61,0.0179353565431158],[403,64,0.000620824952196479],[404,39,0.00755484162441645],[404,46,0.00158358741638895],[404,53,0.000744621439778741],[404,56,0.00393847587974831],[404,57,0.00398019609746627],[404,59,0.0047920892494929],[404,61,0.00294306043661167],[405,2,0.000324044069993519],[405,6,0.000668286755771567],[405,24,0.00293143306561167],[405,34,0.0152867408119365],[405,39,0.0025099141609357],[405,48,0.000484474785289584],[405,52,0.00159451830463919],[405,53,0.00103715129112039],[405,54,0.00203939848950046],[405,55,0.000224421095582985],[405,56,0.00128175250524353],[405,57,0.000849432093971459],[405,58,0.0534816394941338],[405,61,0.00154077869916729],[406,53,0.000904183176874186],[407,21,0.000752229031615744],[407,22,0.00160945866476833],[407,25,0.0190396682196429],[407,26,0.000548847420417124],[407,33,0.000210550493836613],[408,3,0.000247770069375619],[409,25,0.0125764145100046],[409,28,0.0154554612174414],[410,0,0.00535455557188753],[410,3,0.000427966483466979],[410,15,0.00432778248188917],[410,17,0.00183513646160084],[410,20,0.0028414916366406],[410,26,0.00128859829141412],[410,29,0.000876193814071673],[410,30,0.00156643467570837],[410,32,0.000975134080936129],[410,33,0.00141643059490085],[410,35,0.00239020685341554],[410,51,0.00106014154322226],[410,52,0.00127130513477989],[410,54,0.00625266130297394],[410,55,0.00224421095582985],[410,57,0.000339772837588584],[410,60,0.00721218859873186],[411,0,0.0160426684585179],[411,2,0.00307841866493843],[411,3,0.0111271285701415],[411,4,0.00248875034565977],[411,6,0.000344268934791414],[411,11,0.000945310979508994],[411,13,0.0118285324131313],[411,14,0.0195592401266456],[411,15,0.00865556496377834],[411,16,0.000971649428886058],[411,17,0.010327977295521],[411,18,0.0083254692251232],[411,20,0.014764039019246],[411,21,0.00369477200823027],[411,22,0.00445696245628153],[411,23,0.0052245723434735],[411,24,0.00162062966228938],[411,25,0.00126572051813751],[411,26,0.00198062329976614],[411,27,0.00115],[411,29,0.0211162709191273],[411,30,0.0164376499514207],[411,32,0.0150913607763925],[411,33,0.00524462139193017],[411,34,0.0235479884662914],[411,35,0.0263146137693785],[411,41,0.00193356613084759],[411,42,0.00240770465489567],[411,44,0.000486828582246984],[411,47,0.00105739542359261],[411,50,0.00868410298324479],[411,51,0.0106300679063637],[411,52,0.0103643689801547],[411,53,0.0101321703055607],[411,54,0.0136034602541404],[411,55,0.00860960930327451],[411,56,0.000302959683057562],[411,57,0.00315503349189399],[411,59,0.00225659229208925],[411,60,0.0283979926075067],[412,0,0.00617348760052916],[412,2,0.000513069777489739],[412,3,0.00686998828723308],[412,7,0.000305157155935307],[412,13,0.00219593659463749],[412,15,0.000940822278671559],[412,16,0.000993241638416859],[412,17,0.00100292341506092],[412,18,0.00150990877634476],[412,20,0.00128892404136274],[412,21,0.00134958738025178],[412,22,0.001145191742239],[412,24,0.0033127576920327],[412,25,0.00724423019955296],[412,26,0.00126473536009163],[412,29,0.00166476824673618],[412,30,0.00374754624947951],[412,32,0.00318079450210118],[412,33,0.00133986677896026],[412,34,0.0060414664286695],[412,35,0.00502613590671492],[412,42,0.000442796258371617],[412,51,0.00260737514684393],[412,52,0.00439569911008641],[412,53,0.00207430258224078],[412,54,0.00434772864794603],[412,55,0.00403957972049373],[412,56,0.000302959683057562],[412,59,0.000431034482758621],[412,60,0.00513868437659645],[413,25,0.00829450892736919],[413,52,0.00148678058135275],[414,17,0.000981584618995796],[414,25,0.00212748767942262],[414,34,0.0029291958442034],[414,52,0.000366308259173867],[414,54,0.0022186862687972],[415,13,0.000239892233027625],[415,33,0.000535946711584105],[416,0,0.0118640152867312],[416,2,0.001350183624973],[416,3,0.00304081448779169],[416,13,0.00228820283810965],[416,17,0.00187781405373109],[416,18,0.000230680507497116],[416,21,0.00480099117237107],[416,33,0.000727356251435572],[416,34,0.00624742551146506],[416,47,0.000359514444021486],[416,51,0.00226354545715022],[416,52,0.00165916093861105],[416,53,0.00244661330213015],[416,54,0.00156876806884651],[416,57,0.00165032521114455],[416,59,0.00121703853955375],[417,18,0.000314564328405159],[417,34,0.00475994324683052],[417,54,0.00129983639990139],[418,33,0.000555087665569252],[418,52,0.000667973884375875],[418,53,0.000744621439778741],[419,0,0.0104361338008945],[419,2,0.000432058759991359],[419,3,0.0080187404270655],[419,6,0.0011543134872418],[419,11,0.000528262017960909],[419,13,0.016847816058017],[419,14,0.0145809031828029],[419,15,0.0100040768965409],[419,16,0.000475028609677628],[419,17,0.00768196658344536],[419,18,0.00452972632903429],[419,20,0.00585874564255793],[419,21,0.00389389145777561],[419,22,0.00235228574081525],[419,25,0.0191204588910134],[419,26,0.000381806901159738],[419,29,0.0121571891702445],[419,30,0.00138798009239982],[419,32,0.000487567040468064],[419,33,0.00790521399586555],[419,34,0.00956565517872672],[419,35,0.0069472367421704],[419,40,0.0147814569536424],[419,41,0.000865775879483998],[419,42,0.000968616815187912],[419,47,0.00029607071860593],[419,51,0.00177645339675081],[419,52,0.00661509620978689],[419,53,0.00255298779352711],[419,54,0.011093431343986],[419,55,0.00365194328266857],[419,56,0.00114192495921697],[419,57,0.000582467721580429],[419,60,0.011539501757971],[420,56,0.000512701002097413],[421,20,0.00079093066174532],[422,0,0.00111290762866682],[422,17,0.000469453513432772],[422,18,0.000419419104540212],[422,33,0.000421100987673226],[422,35,0.00518250457936827],[422,53,0.000771215062627982],[422,55,0.000428440273385698],[423,3,0.000473015586989819],[424,0,0.00772735862923377],[424,3,0.00400937021353275],[424,13,0.00747356572124523],[424,17,0.000981584618995796],[424,18,0.000377477194086191],[424,20,0.00123033658493716],[424,22,0.00102138722956452],[424,23,0.00151681132552456],[424,24,0.00676851211897328],[424,25,0.00201976678426198],[424,27,0.0003],[424,29,0.0029571541224919],[424,30,0.00816925425812464],[424,32,0.00225209537740011],[424,33,0.00266059260393538],[424,34,0.0110531374433613],[424,35,0.00147433319930304],[424,50,0.0086159923716115],[424,51,0.00472765823328845],[424,52,0.00422331875282812],[424,53,0.00555806717549132],[424,54,0.0100625266130297],[424,55,0.0079771498520861],[424,60,0.00240406286624395],[425,2,0.000324044069993519],[425,22,0.000464266922529326],[425,33,0.000650792435494985],[426,3,0.000653212001081178],[426,21,0.00564171773711808],[427,0,0.0015118745144153],[427,4,0.00678750094270846],[427,15,0.00200708752783266],[427,29,0.00705336020327696],[427,30,0.00243887930521682],[427,32,0.000998351559053656],[427,34,0.000984026728912078],[427,50,0.0058915679062798],[427,53,0.000877589554024945],[427,54,0.00188252168261581],[427,60,0.00300507858280494],[428,20,0.00079093066174532],[428,26,0.00109769484083425],[428,42,0.000415121492223391],[428,54,0.000896438896483718],[429,21,0.00422575720701785],[429,23,0.000716272014831044],[429,33,0.000957047699257331],[429,55,0.000530449862287055],[430,20,0.000761636933532531],[431,0,0.00590051025764862],[431,3,0.00245517614199477],[431,13,0.000996475429499363],[431,14,0.0356190634894184],[431,16,0.000388659771554423],[431,17,0.00125898896784243],[431,20,0.00512640243723819],[431,24,0.00126313782501966],[431,27,0.000625],[431,30,0.00440187972161085],[431,32,0.00109122147152376],[431,33,0.000727356251435572],[431,34,0.00130440752437182],[431,35,0.00549524192467498],[431,47,0.000338366535549634],[431,50,0.0272101893475003],[431,51,0.00154723360362167],[431,52,0.00249951518024521],[431,55,0.00173416301132306],[431,57,0.00104358800116494],[431,60,0.00234396129458785],[432,2,0.000405055087491899],[432,6,0.000384771162413933],[432,15,0.00116034747702826],[432,18,0.000692041522491349],[432,21,0.00134958738025178],[432,22,0.00182611656194868],[432,23,0.000484536951209236],[432,26,0.00150336467331647],[432,27,0.0003],[432,28,0.0195999424377608],[432,32,0.000348262171762903],[432,33,0.000516805757598959],[432,34,0.000686530275985171],[432,47,0.000380662352493338],[432,53,0.000771215062627982],[432,55,0.0033459145159645],[432,59,0.000684584178498986],[433,20,0.00161115505170343],[434,34,0.00183074740262712],[435,18,0.000335535283632169],[436,60,0.00120203143312198],[437,34,0.00299784887180191],[438,13,0.000369064973888653],[439,52,0.0015729707599819],[440,0,0.00241479957163555],[440,13,0.00156852613902678],[440,16,0.000734135124047244],[440,32,0.000766176777878387],[440,34,0.000434802508123942],[440,35,0.00562927221552071],[440,36,0.00103211009174312],[440,51,0.00495687802641758],[440,54,0.00172564487573116],[440,55,0.000530449862287055],[440,57,0.000825162605572275],[441,0,0.0196963652016883],[441,2,0.0106934543097861],[441,3,0.0200018019641409],[441,6,0.000567031186715269],[441,9,0.000710829209612598],[441,11,0.00189062195901799],[441,12,0.000447853104181828],[441,13,0.0205753722942924],[441,14,0.00531161473087819],[441,15,0.00843603976542165],[441,16,0.00323883142962019],[441,17,0.00362759533107142],[441,18,0.00870294641920939],[441,20,0.0134165275214577],[441,21,0.00411513529060377],[441,22,0.00513788727599121],[441,23,0.00661498272520435],[441,25,0.00923706676002477],[441,26,0.00226697847563595],[441,27,0.00045],[441,29,0.019889599579427],[441,30,0.0276208038387564],[441,32,0.0105639525434747],[441,33,0.00296684786769773],[441,34,0.0150807817291409],[441,35,0.00846624670508868],[441,36,0.000401376146788991],[441,40,0.0162649006622517],[441,44,0.000540920646941094],[441,47,0.00211479084718521],[441,48,0.00132129486897159],[441,50,0.0151205557825909],[441,51,0.00985645110455288],[441,52,0.0139628089379215],[441,53,0.00994601494561604],[441,54,0.0304789224804464],[441,55,0.00477404876058349],[441,56,0.000582614775110697],[441,57,0.000364042325987768],[441,59,0.00306795131845842],[441,60,0.0125311776902966],[442,17,0.00181379766553571],[442,20,0.00123033658493716],[443,2,0.000486066104990279],[443,15,0.00263430238028037],[443,22,0.000897582716890031],[443,27,0.00075],[443,32,0.00225209537740011],[444,13,0.000535144212138547],[444,30,0.00454067773085083],[445,5,0.000489452302873085],[446,2,0.000513069777489739],[446,4,0.00889916790266221],[446,6,0.00050627784528149],[446,18,0.00354409143336479],[446,20,0.00105457421566043],[446,22,0.000835680460552787],[446,25,0.00538604475803194],[446,40,0.0433907284768212],[446,44,0.00045978254989993],[447,13,0.00138399365208245],[447,25,0.00121186007055719],[447,30,0.00571054666587354],[447,36,0.000602064220183486],[448,33,0.000325396217747493],[449,3,0.000630687449319758],[450,17,0.000469453513432772],[450,22,0.00247609025348974],[450,27,0.000375],[450,53,0.0007180278169295],[451,0,0.000986918085798879],[451,2,0.000756102829984878],[451,13,0.00129172740861029],[451,20,0.000585874564255793],[451,22,0.00331177071404253],[451,23,0.000463470127243617],[451,30,0.00184403069418833],[451,33,0.0011101753311385],[451,34,0.00450821547896929],[451,50,0.00783272033782863],[451,51,0.000487092060399416],[451,52,0.000667973884375875],[451,59,0.00327079107505071],[452,0,0.0142368183440774],[452,2,0.00172823503996544],[452,3,0.00524822056041085],[452,7,0.000330586918929916],[452,8,0.00296753875968992],[452,11,0.00108432730002502],[452,13,0.00415198095624735],[452,14,0.0077070488251958],[452,15,0.00363784614419669],[452,16,0.000259106514369615],[452,17,0.010669398032563],[452,18,0.00962566844919786],[452,20,0.0140316958139262],[452,21,0.0113940573906502],[452,22,0.0251013649447522],[452,23,0.010449144686947],[452,25,0.00921013653623462],[452,26,0.000644299145707059],[452,28,0.0092099582673766],[452,29,0.0119600455620783],[452,30,0.0161997105070093],[452,33,0.00403874129086594],[452,34,0.00958853952125955],[452,35,0.00498145914309967],[452,40,0.0107549668874172],[452,42,0.00105164111363259],[452,43,0.00503803974453576],[452,47,0.00958000253774902],[452,48,0.00057256110988769],[452,51,0.0114036847081746],[452,52,0.00527914844103514],[452,53,0.00321782836475813],[452,54,0.01349140539208],[452,55,0.00663062327858819],[452,57,0.00247548781671682],[452,59,0.00172413793103448],[452,60,0.00733239174204406],[452,63,0.012643192204707],[453,0,0.00235180480020158],[453,6,0.000445524503847712],[453,15,0.00131715119014018],[453,17,0.00102426221112605],[453,20,0.0019919735184697],[453,30,0.00545277893442785],[453,51,0.000744964327669694],[453,52,0.0015729707599819],[453,54,0.00143430223437395],[453,57,0.0010921269779633],[454,0,0.028956596602482],[454,2,0.0148790235472024],[454,3,0.0262861519055771],[454,4,0.00477638955227633],[454,6,0.00157958687727825],[454,7,0.000508595259892178],[454,8,0.000666182170542636],[454,11,0.00617232463091167],[454,13,0.0112380284549095],[454,14,0.00979003499416764],[454,15,0.030357198858469],[454,16,0.00408092760132144],[454,17,0.00381964449565756],[454,18,0.0172800671070567],[454,20,0.0431496616574391],[454,21,0.0148897099493352],[454,22,0.00708780835061438],[454,23,0.00551950787899216],[454,24,0.00924712219070998],[454,25,0.0169660409878006],[454,26,0.0049634897150766],[454,27,0.004],[454,29,0.0401296766844826],[454,30,0.0201058830527631],[454,32,0.0286039330407931],[454,33,0.00809662353571702],[454,34,0.0103437228248432],[454,35,0.0132019836483045],[454,40,0.0136688741721854],[454,41,0.00193356613084759],[454,42,0.000525820556816295],[454,43,0.0068446095519198],[454,47,0.00480057522311043],[454,48,0.00850033032371724],[454,49,0.000395843641761504],[454,50,0.00830949461926168],[454,51,0.0187100656141658],[454,52,0.0252321747936823],[454,53,0.0209025875595032],[454,54,0.0288653324667757],[454,55,0.0254411914719984],[454,56,0.00323933814961547],[454,57,0.00281526065430541],[454,59,0.00446247464503043],[454,60,0.0228986988009737],[454,63,0.0159650500291921],[455,20,0.00131821776957553],[455,22,0.00123804512674487],[455,29,0.0018619118549023],[456,15,0.000564493367202935],[456,20,0.000351524738553476],[456,51,0.000974184120798831],[457,17,0.00142969933636344],[458,0,0.0122209856581904],[458,2,0.000405055087491899],[458,3,0.0107667357419587],[458,8,0.000565245478036176],[458,13,0.00577586684135742],[458,15,0.00197572678521027],[458,16,0.00358430678211301],[458,17,0.00445980837761134],[458,18,0.00329243997064066],[458,20,0.00600521428362188],[458,21,0.00283192106020045],[458,22,0.00139280076758798],[458,23,0.00130614308586837],[458,24,0.00128697061417098],[458,25,0.00476664961085827],[458,26,0.00431919056936954],[458,29,0.00394287216332253],[458,30,0.0112426387484385],[458,31,0.00869871043376319],[458,32,0.00208957303057742],[458,33,0.00338794885537095],[458,34,0.00221978122568539],[458,35,0.00268060581691462],[458,40,0.00339072847682119],[458,43,0.00284980025953538],[458,44,0.000567966679288148],[458,47,0.00143805777608595],[458,51,0.00650411163003925],[458,52,0.00443879419940098],[458,53,0.00460069675291865],[458,54,0.0150377624885144],[458,55,0.00891563806997858],[458,56,0.00076905150314612],[458,57,0.00291233860790215],[458,60,0.0110887399705502],[458,62,0.000419748151109334],[459,3,0.000405441931705559],[459,17,0.000618825085888654],[459,27,0.000825],[460,51,0.00214893556058566],[460,53,0.000531872456984815],[461,53,0.000877589554024945],[462,53,0.00204770895939154],[463,2,0.00372650680492547],[463,18,0.000377477194086191],[464,20,0.000439405923191845],[465,2,0.0012151652624757],[465,20,0.00105457421566043],[465,53,0.000585059702683297],[466,6,0.000324017820980154],[466,18,0.00274719513473839],[466,21,0.00172570189605965],[466,23,0.000421336479312379],[466,24,0.0128935389308611],[466,25,0.00126572051813751],[466,27,0.0003],[466,29,0.00313239288530623],[466,41,0.0011255086433292],[466,45,0.000385269849423701],[466,47,0.0151207545573743],[467,13,0.00108874167297153],[467,54,0.000560274310302324],[468,0,0.000314973857169855],[468,3,0.00207225876205064],[468,11,0.000333639169238469],[468,18,0.000608157701583307],[468,32,0.000278609737410323],[469,20,0.00105457421566043],[469,23,0.000610937895002949],[470,0,0.000587951200050396],[470,13,0.00140244690077688],[470,17,0.0010669398032563],[470,18,0.000650099612037328],[470,29,0.00208096030842022],[470,51,0.000659006905246268],[470,60,0.0025543167953842],[471,18,0.000566215791129286],[471,47,0.000444106077908895],[471,53,0.000957370422572667],[471,55,0.00301948383148016],[471,57,0.000509659256382875],[472,33,0.00147385345685629],[473,22,0.00368318425206599],[473,23,0.0015589449734558],[474,24,0.000929478776901261],[475,24,0.00624419075764437],[475,43,0.00170479122668634],[475,53,0.0007180278169295],[476,18,0.000524273880675265],[477,22,0.00139280076758798],[477,43,0.0171242462023867],[478,34,0.00109844844157627],[478,51,0.00157588607776281],[478,53,0.00117011940536659],[478,60,0.00282477386783664],[479,0,0.00800033597211432],[479,2,0.00861417152732772],[479,3,0.0177943958915218],[479,4,0.0109856959702356],[479,5,0.00034261661201116],[479,6,0.00184285135682463],[479,8,0.000524870801033592],[479,11,0.00116773709233464],[479,12,0.00058780719923865],[479,13,0.00618183831263494],[479,14,0.0466797200466589],[479,15,0.0416157054599053],[479,16,0.00300131712478138],[479,17,0.00501461707530461],[479,18,0.00822061444898815],[479,20,0.0192752731640156],[479,21,0.00130533861368614],[479,22,0.00420935343093256],[479,23,0.000926940254487233],[479,25,0.0133035305523389],[479,26,0.0111678518589223],[479,27,0.0008],[479,29,0.0380268115307106],[479,30,0.0154462355997065],[479,31,0.023094958968347],[479,32,0.0117016089712335],[479,33,0.00442156037056887],[479,34,0.0130211909011854],[479,35,0.013939150247956],[479,41,0.00190470693486479],[479,43,0.00302791277575634],[479,47,0.00116313496595187],[479,48,0.00246641708874697],[479,50,0.0152227217000409],[479,51,0.0102575857425289],[479,52,0.012045077463423],[479,53,0.0137489030130575],[479,54,0.0184666412675646],[479,55,0.0112414566969295],[479,56,0.00321603355861105],[479,57,0.00274245218910785],[479,59,0.00248478701825558],[479,60,0.0228385972293175],[479,62,0.000279832100739556],[480,43,0.00256990916261673],[481,2,0.000540073449989199],[481,51,0.0057877997765107],[481,52,0.00176689866189748],[481,53,0.000372310719889371],[482,54,0.00168082293090697],[483,0,0.00140688322869202],[483,13,0.00158697938772121],[483,15,0.00163075861636404],[483,18,0.000838838209080424],[483,20,0.000703049477106951],[483,21,0.00234518462797849],[483,22,0.0018570676901173],[483,23,0.00120080896604028],[483,32,0.00318079450210118],[483,34,0.0018765160876928],[483,35,0.0164633873922173],[483,51,0.00114609896564568],[483,52,0.000689521429033162],[483,62,0.00135918448930642],[484,2,0.000378051414992439],[484,20,0.00269502299557665],[484,43,0.00208646090430269],[485,0,0.0192134052873611],[485,2,0.00259235255994815],[485,3,0.0169159383728264],[485,4,0.000754166771412052],[485,6,0.000891049007695423],[485,13,0.00472403166577476],[485,15,0.0126697400194437],[485,17,0.00096024582293067],[485,18,0.00130019922407466],[485,20,0.000878811846383689],[485,21,0.00568596650368371],[485,23,0.00139041038173085],[485,25,0.0216249697034982],[485,26,0.00419987591275712],[485,27,0.005175],[485,29,0.0166476824673618],[485,30,0.00291475819403962],[485,32,0.00735994056325602],[485,33,0.00555087665569252],[485,34,0.00807817291409218],[485,35,0.0103426707769289],[485,42,0.000332097193778713],[485,50,0.0148481133360578],[485,51,0.0106587203805049],[485,52,0.0178198194315758],[485,53,0.00829721032896311],[485,54,0.0105331570336837],[485,55,0.00577374273181679],[485,56,0.000256350501048707],[485,60,0.0192926045016077],[486,17,0.000789535454409662],[486,53,0.00101055766827115],[487,0,0.0182894819729962],[487,2,0.0010801468999784],[487,3,0.00727543021893864],[487,15,0.0175933766111582],[487,16,0.00066935849545484],[487,17,0.00335019098222478],[487,18,0.003963510537905],[487,20,0.00577086445791956],[487,21,0.00141596053010022],[487,22,0.0134018384970132],[487,23,0.00103227437431533],[487,24,0.00228794775852618],[487,26,0.00620436214384575],[487,28,0.0174989207080155],[487,29,0.00871812845001314],[487,30,0.0171911248587235],[487,33,0.00118673914707909],[487,34,0.0038674538880498],[487,35,0.00100522718134298],[487,36,0.000860091743119266],[487,43,0.00282435561436096],[487,48,0.00167364016736402],[487,51,0.0138104925360305],[487,52,0.0140920942058652],[487,53,0.00265936228492407],[487,54,0.00979359494408462],[487,55,0.0032031010915026],[487,56,0.000699137730132836],[487,57,0.00155324725754781],[487,59,0.00190162271805274],[487,60,0.0077230519578087],[487,62,0.000239856086348191],[487,63,0.0394999094038775],[488,3,0.000337868276421299],[488,6,0.000891049007695423],[488,17,0.000725519066214284],[488,18,0.000503302925448254],[488,21,0.000398238899090688],[488,22,0.0021356278436349],[488,24,0.0102242665459139],[488,25,0.00210055745563246],[488,26,0.00718274232806758],[488,27,0.001025],[488,30,0.0117383459242956],[488,36,0.000430045871559633],[488,43,0.00157756800081423],[488,47,0.000422958169437043],[488,60,0.00210355500796346],[489,56,0.000372873456070846],[490,21,0.000951348481161088],[491,36,0.00051605504587156],[492,3,0.000991080277502478],[492,26,0.000882928458931895],[492,57,0.000461120279584506],[493,0,0.00310774205740924],[493,1,0.256156098497576],[493,2,0.00450961330740981],[493,3,0.00236507793494909],[493,6,0.000729040097205346],[493,7,0.00144949649069271],[493,11,0.00152917952567631],[493,13,0.00557288110571866],[493,14,0.0215172471254791],[493,15,0.0152413209144793],[493,16,0.00211603653401853],[493,17,0.00392633847598318],[493,18,0.00698332809059453],[493,20,0.015174151214225],[493,21,0.00362839885838182],[493,22,0.00807824445201028],[493,23,0.00275975393949608],[493,24,0.0156819752615649],[493,25,0.00560148654835322],[493,26,0.00396124659953229],[493,27,0.0006],[493,28,0.0432004604979134],[493,29,0.0165600630859546],[493,30,0.0112426387484385],[493,32,0.00766176777878387],[493,33,0.00235433734017303],[493,34,0.00311227058446611],[493,35,0.0147209936112228],[493,40,0.0103311258278146],[493,41,0.0012698046232432],[493,50,0.0196499114562049],[493,51,0.00226354545715022],[493,52,0.00754164063005021],[493,53,0.0182432252745792],[493,54,0.00905403285448556],[493,55,0.0128328062837907],[493,59,0.00157200811359026],[493,60,0.00898518496258677],[494,0,0.00170085882871722],[495,0,0.00506057997186234],[495,2,0.00105314322747894],[495,3,0.00322101090188305],[495,15,0.0023520556966789],[495,17,0.00147237692849369],[495,18,0.000754954388172381],[495,25,0.00385102200199284],[495,29,0.00072285989660913],[495,32,0.00123052634022892],[495,34,0.00107556409904343],[495,35,0.00482509047044632],[495,51,0.000659006905246268],[495,52,0.00568855178952358],[495,53,0.00242001967928091],[495,54,0.00145671320678604],[495,55,0.0024890339691931],[495,60,0.00333563722691348],[496,11,0.00038924569744488],[496,15,0.000595854109825321],[496,20,0.00357383484196034],[496,21,0.0015265824465143],[496,22,0.00117614287040763],[496,23,0.000926940254487233],[496,43,0.00226457342052365],[496,52,0.00206856428709948],[496,54,0.00132224737231348],[497,0,0.00678243705772421],[497,2,0.000513069777489739],[497,3,0.00126137489863952],[497,4,0.00449986173609191],[497,13,0.00472403166577476],[497,17,0.00196316923799159],[497,23,0.000421336479312379],[497,25,0.00290846416933725],[497,26,0.00326922159118026],[497,34,0.00352418875005721],[497,51,0.00169049597432738],[497,52,0.00131440022409446],[497,53,0.00119671302821583],[497,54,0.00515452365478138],[497,55,0.000550851780067326],[498,0,0.00149087625727065],[499,51,0.00140397123291596],[500,0,0.000335972114314512],[500,3,0.001126227588071],[500,17,0.00189915284979621],[500,18,0.000775925343399392],[500,20,0.00213844215953364],[500,23,0.000252801887587427],[500,27,0.000425],[500,32,0.0013001787745815],[500,34,0.00306650189940043],[500,35,0.00259125228968414],[500,50,0.00207737365481542],[500,51,0.000487092060399416],[500,52,0.00163761339395376],[500,53,0.000585059702683297],[500,54,0.000896438896483718],[500,57,0.000412581302786137],[501,43,0.00508892903488461],[502,0,0.000776935514352309],[502,3,0.000382917379944139],[502,11,0.000611671810270526],[502,13,0.00422579395102508],[502,17,0.000448114717367646],[502,18,0.0221033868092692],[502,20,0.00178691742098017],[502,22,0.00266179702250147],[502,26,0.00522598195962392],[502,29,0.00365810917374923],[502,33,0.00162698108873746],[502,34,0.000343265137992585],[502,40,0.0257483443708609],[502,47,0.000676733071099268],[502,48,0.000484474785289584],[502,51,0.005243402767829],[502,54,0.00466148226171534],[502,56,0.0010020974131904],[502,57,0.00101931851276575],[502,59,0.00119168356997972],[503,12,0.00223926552090914],[503,26,0.00212380088770104],[503,37,0.0119066992134527],[503,59,0.00101419878296146],[504,13,0.00027679873041649],[504,25,0.00161581342740958],[504,33,0.000229691447821759],[505,52,0.00129285267943718],[506,22,0.000835680460552787],[506,52,0.000301665625202008],[507,15,0.00147395490325211],[507,23,0.000547737423106093],[508,7,0.00241582748448784],[508,37,0.00032546786004882],[509,20,0.00125963031314995],[510,17,0.00172844248127521],[511,28,0.0288962440638941],[512,2,0.000297040397494059],[512,3,0.000833408415172538],[512,6,0.00109356014580802],[512,11,0.000333639169238469],[512,15,0.00053313262458055],[512,20,0.00240208571344875],[512,22,0.00052616917886657],[512,23,0.000547737423106093],[512,25,0.00344706864514044],[512,29,0.00256286690615964],[512,34,0.00157901963476589],[512,35,0.00192110083545548],[512,47,0.000740176796514825],[512,51,0.000830921750093121],[512,52,0.00163761339395376],[512,53,0.00313804749621041],[512,54,0.00430290670312185],[512,57,0.000922240559169013],[513,2,0.000351047742492979],[513,15,0.000627214852447706],[513,21,0.00358415009181619],[513,25,0.00368944065925188],[513,26,0.0014556388106715],[513,28,0.00860555475608001],[513,33,0.000267973355792053],[513,34,0.0010526797565106],[513,56,0.00044278722908413],[514,0,0.00745438128635323],[514,2,0.000594080794988118],[514,3,0.00263537255608613],[514,4,0.00138263908092209],[514,11,0.000305835905135263],[514,13,0.0037275562362754],[514,15,0.00705616709003669],[514,16,0.000388659771554423],[514,17,0.00226191238290336],[514,18,0.00304078850791654],[514,20,0.0155842634092041],[514,21,0.0132746299696896],[514,22,0.00343557522671701],[514,23,0.00160107862138704],[514,25,0.00646325370963833],[514,26,0.00343626211043765],[514,27,0.000675],[514,30,0.0266293894870422],[514,32,0.00127696129646398],[514,33,0.00440241941658372],[514,34,0.00638473156666209],[514,35,0.0035741410892195],[514,41,0.000606043115638798],[514,43,0.000712450064883845],[514,47,0.000972803789705198],[514,48,0.00114512221977538],[514,51,0.00908283430274204],[514,52,0.00297356116270551],[514,53,0.00749940164348589],[514,54,0.00215145335156092],[514,55,0.002631847393655],[514,56,0.000419482638079702],[514,57,0.000995049024366566],[514,60,0.00108182828980978],[515,3,0.000743310208126858],[515,20,0.00117174912851159],[515,53,0.000638246948381778],[515,54,0.00228591918603348],[515,56,0.000349568865066418],[516,2,0.000297040397494059],[516,29,0.0032200122667134],[516,30,0.000713818333234192],[517,33,0.000669933389480132],[517,53,0.000425497965587852],[518,0,0.000293975600025198],[518,2,0.00234931950745301],[518,3,0.00398684566177133],[518,6,0.00151883353584447],[518,8,0.000524870801033592],[518,11,0.000417048961548086],[518,13,0.000885755937332767],[518,14,0.0120604899183469],[518,15,0.00354376391632954],[518,17,0.00192049164586134],[518,18,0.000650099612037328],[518,20,0.00290007909306617],[518,21,0.00088497533131264],[518,22,0.00235228574081525],[518,23,0.000926940254487234],[518,24,0.00479039061941419],[518,25,0.00729809064713328],[518,26,0.00489190092110915],[518,29,0.0040085866993779],[518,30,0.00525449606408502],[518,41,0.0013563822111916],[518,44,0.000649104776329313],[518,45,0.00102738626512987],[518,47,0.000444106077908895],[518,56,0.000582614775110697],[518,59,0.000456389452332657],[519,47,0.000570993528740008],[520,6,0.000587282300526529],[520,13,0.00112564817036039],[520,21,0.0015265824465143],[520,22,0.0017023120492742],[520,23,0.000294935535518665],[520,25,0.00223520857458325],[520,28,0.0383364512879551],[520,29,0.00981337071760273],[520,41,0.0017026925629852],[520,42,0.000802568218298555],[520,45,0.000738433878062093],[520,47,0.00793046567694455],[520,60,0.00186314872133906],[521,20,0.000322231010340686],[521,21,0.00044248766565632],[521,60,0.00333563722691348],[522,0,0.00579551897192533],[522,2,0.00945128537481097],[522,3,0.0125686998828723],[522,4,0.00691319540461047],[522,6,0.00153908464965573],[522,7,0.000635744074865222],[522,9,0.000765508379582798],[522,11,0.00358662106931354],[522,13,0.00125482091122142],[522,14,0.0140601566405599],[522,15,0.012450214821087],[522,16,0.000345475352492821],[522,17,0.00676439835264494],[522,18,0.01178567683758],[522,20,0.0319887512083663],[522,21,0.0120577888891347],[522,22,0.0182611656194868],[522,23,0.00798432628296958],[522,24,0.0117018994732954],[522,25,0.0178008779252956],[522,26,0.00572710351739608],[522,27,0.00125],[522,28,0.0030507986760685],[522,29,0.0343248926662578],[522,30,0.0267087026351793],[522,32,0.00963525341877365],[522,33,0.0112357399892811],[522,34,0.0211451325003433],[522,35,0.00786311039628289],[522,42,0.00309957380860132],[522,43,0.0068446095519198],[522,44,0.000649104776329313],[522,45,0.000513693132564934],[522,47,0.0244469821934611],[522,48,0.00299493503633561],[522,49,0.000321622958931222],[522,50,0.00602778912954638],[522,51,0.0110312025443397],[522,52,0.0107091296946713],[522,53,0.00595697151822993],[522,54,0.0155532148539925],[522,55,0.0120575334081404],[522,56,0.00065252854812398],[522,57,0.0037617707018736],[522,59,0.00121703853955375],[522,60,0.00462782101751961],[522,62,0.000219868079152508],[522,63,0.00610013891405448],[523,18,0.000692041522491349],[523,26,0.000477258626449673],[523,34,0.00526339878255298],[523,52,0.000689521429033162],[523,53,0.000664840571231019],[523,54,0.00210663140673674],[524,26,0.000954517252899346],[525,13,0.00142090014947131],[525,21,0.000243368216110976],[525,35,0.00332841888933566],[526,52,0.00174535111724019],[527,3,0.00153166951977656],[527,56,0.000279655092053134],[528,63,0.0100662358317731],[529,41,0.000519465527690399],[530,42,0.000636519621409199],[530,47,0.0128579283508861],[531,18,0.000440390059767222],[531,34,0.00713991487024578],[531,35,0.00149667158111066],[532,2,0.000297040397494059],[532,3,0.00153166951977656],[532,15,0.00150531564587449],[532,18,0.000524273880675265],[532,20,0.0016990362363418],[532,21,0.00139383614681741],[532,24,0.00214495102361829],[532,30,0.00218111157377114],[532,52,0.00161606584929647],[532,55,0.00503927369172702],[532,60,0.00474802416083181],[533,0,0.00191084140016379],[533,2,0.000675091812486498],[533,3,0.00108117848454816],[533,13,0.00195604436160986],[533,15,0.00172484084423119],[533,16,0.000367067562023622],[533,18,0.00109048967180455],[533,20,0.00615168292468582],[533,21,0.000486736432221952],[533,22,0.00052616917886657],[533,23,0.000294935535518665],[533,26,0.000334081038514771],[533,32,0.000534001996703118],[533,54,0.00121019251025302],[533,60,0.00414700844427082],[534,3,0.00344625641949725],[534,6,0.000567031186715269],[534,8,0.000767118863049096],[534,13,0.00287870679633149],[534,17,0.000981584618995796],[534,20,0.000322231010340686],[534,22,0.00405459779008945],[534,24,0.00216878381276961],[534,25,0.00587078878625481],[534,26,0.00288741469002052],[534,27,0.000575],[534,28,0.0389984170384228],[534,29,0.0151362481380881],[534,30,0.00442170800864513],[534,42,0.00149443737200421],[534,43,0.00178112516220961],[534,44,0.00135230161735273],[534,45,0.000642116415706167],[534,60,0.00853442317516603],[534,62,0.000659604237457525],[535,4,0.00336861157897383],[535,23,0.000716272014831044],[535,30,0.000713818333234192],[535,33,0.000248832401806906],[535,35,0.00156368672653353],[535,51,0.000945531646657689],[535,60,0.00195330107882321],[536,3,0.001126227588071],[536,24,0.00133463619247361],[536,29,0.00197143608166126],[536,31,0.0390621336459555],[537,0,0.00159586754299393],[537,25,0.00236985969353405],[537,33,0.000976188653242478],[537,35,0.00225617656256981],[537,40,0.00545695364238411],[537,55,0.00173416301132306],[538,3,0.000495540138751239],[538,25,0.00107720895160639],[538,28,0.0490142466541948],[538,52,0.000775711607662307],[539,28,0.00719527989638797],[540,23,0.000316002359484284],[541,54,0.00197216557226418],[542,13,0.000830396191249469],[542,53,0.00164880461665293],[543,52,0.00137904285806632],[544,35,0.00312737345306706],[545,3,0.00108117848454816],[545,4,0.00329319490183263],[545,8,0.000222060723514212],[545,13,0.00786108394382831],[545,18,0.00035650623885918],[545,20,0.0014060989542139],[545,21,0.000420363282373504],[545,23,0.00183281368500885],[545,32,0.00373801397692183],[545,51,0.00240680782785594],[545,53,0.000531872456984815],[545,54,0.00170323390331906],[545,55,0.000918086300112211],[545,60,0.00312528172611714],[546,17,0.000298743144911764],[546,51,0.000888226698375405],[547,30,0.0011698689350227],[547,41,0.000692620703587198],[548,24,0.00162062966228938],[549,14,0.00681136477253791],[549,42,0.000802568218298555],[549,43,0.00101778580697692],[549,50,0.00350769649911456],[549,52,0.000775711607662307],[549,53,0.000425497965587852],[549,57,0.000631006698378798],[550,15,0.000658575595070091],[551,25,0.00107720895160639],[552,22,0.000928533845058652],[553,25,0.000754046266124471],[554,0,0.00041996514289314],[554,32,0.00127696129646398],[554,33,0.000497664803613812],[554,52,0.000775711607662307],[555,35,0.00227851494437743],[555,52,0.000323213169859295],[556,14,0.0154349275120813],[556,15,0.000658575595070091],[556,21,0.00170357751277683],[556,27,0.0008],[556,29,0.000657145360553755],[557,14,0.0113314447592068],[558,13,0.00136554040338802],[559,2,0.000324044069993519],[559,3,0.000563113794035499],[559,4,0.005882500817014],[559,7,0.00134777743871427],[559,11,0.0655322934912559],[559,13,0.000867302688638335],[559,14,0.012206298950175],[559,15,0.00313607426223853],[559,17,0.000341420737042016],[559,20,0.0198904414564842],[559,21,0.00617270293590566],[559,22,0.0132161317280015],[559,23,0.000632004718968568],[559,24,0.00164446245144069],[559,25,0.00665176527616945],[559,26,0.0026249224454732],[559,27,0.000775],[559,30,0.00226042472190827],[559,32,0.00225209537740011],[559,34,0.0344638198544556],[559,35,0.0155475137381048],[559,40,0.0102251655629139],[559,41,0.001154367839312],[559,47,0.116419236137546],[559,51,0.00438382854359474],[559,52,0.00553771897692258],[559,53,0.0013030875196128],[559,54,0.00347370072387441],[559,55,0.000469244108946241],[559,56,0.00132836168725239],[559,63,0.0992933502446095],[560,52,0.00107737723286432],[561,3,0.000653212001081178],[561,16,0.000561397447800833],[561,18,0.00071301247771836],[561,20,0.00219702961595922],[561,21,0.00261067722737229],[561,23,0.000674138366899806],[561,32,0.000510784518585591],[561,40,0.0141456953642384],[561,51,0.00111744649150454],[561,54,0.00150153515161023],[562,3,0.000315343724659879],[562,11,0.00186281869491478],[562,15,0.00232069495405651],[562,16,0.000626174076393237],[562,19,0.0393688725490196],[562,22,0.00225943235630939],[562,25,0.0018043249939407],[562,26,0.000453395695127189],[562,27,0.00065],[562,32,0.000719741821643333],[562,35,0.0217575838806237],[562,51,0.000802269275951978],[562,54,0.00112054862060465],[563,3,0.000405441931705559],[563,27,0.0004],[563,56,0.000582614775110697],[564,22,0.000557120307035191],[565,12,0.000419862285170464],[565,15,0.000909461536049174],[565,25,0.000942557832655589],[565,37,0.000406834825061025],[565,43,0.00114500903284904],[565,61,0.000484739366030158],[566,3,0.000315343724659879],[567,32,0.000255392259292796],[567,52,0.000775711607662307],[567,62,0.000239856086348191],[568,50,0.0372224492575943],[569,29,0.00096381319547884],[570,0,0.00130189194296873],[570,3,0.000247770069375619],[570,4,0.000905000125694462],[570,17,0.000256065552781512],[570,20,0.000556580836043003],[570,22,0.000619022563372435],[570,25,0.000834836937494951],[570,47,0.000232626993190373],[570,52,0.000517141071774871],[570,53,0.00231364518788395],[570,55,0.00322350300928287],[571,15,0.000407689654091009],[572,3,0.000405441931705559],[572,25,0.00441655670158619],[572,28,0.0616491581522521],[573,16,0.000518213028739231],[573,54,0.00237556307568185],[574,13,0.000867302688638335],[574,17,0.00149371572455882],[574,24,0.000953311566052575],[574,30,0.00120952550909127],[574,33,0.000421100987673226],[574,51,0.000401134637975989],[574,53,0.000398904342738611],[574,54,0.00136706931713767],[574,55,0.00122411506681628],[575,18,0.000503302925448254],[575,52,0.000344760714516581],[575,54,0.00533381143407812],[575,59,0.000760649087221095],[576,42,0.00107931587978082],[577,3,0.000720785656365438],[577,8,0.000746931524547804],[577,22,0.000804729332384165],[577,29,0.000832384123368089],[577,33,0.000823061021361305],[577,34,0.0014645979221017],[577,43,0.00318058064680288],[577,50,0.0241792671298188],[577,51,0.000487092060399416],[578,3,0.000450491035228399],[578,18,0.000566215791129286],[578,20,0.00079093066174532],[578,22,0.000402364666192083],[578,24,0.00888963035344026],[578,26,0.00052498448909464],[578,29,0.00405239639008149],[578,30,0.00652350643427914],[578,32,0.000255392259292796],[578,34,0.00352418875005721],[578,51,0.00117475143978683],[578,54,0.00147912417919814],[579,0,0.000587951200050396],[579,3,0.00162176772682224],[579,13,0.0081932424203281],[579,17,0.000704180270149158],[579,33,0.000593369573539545],[579,42,0.000996291581336138],[579,51,0.000372482163834847],[579,52,0.000474045982460299],[579,53,0.00111693215966811],[579,56,0.000955488231181543],[580,0,0.00144887974298133],[580,2,0.000405055087491899],[580,3,0.00159924317506082],[580,8,0.00123142764857881],[580,13,0.00374600948496983],[580,16,0.0015978235052793],[580,17,0.00317948061370378],[580,20,0.00108386794387322],[580,26,0.000429532763804706],[580,32,0.00195026816187226],[580,34,0.00290631150167056],[580,50,0.0128388502928756],[580,51,0.00280794246583192],[580,52,0.00592557478075373],[580,53,0.00127649389676356],[580,54,0.00107572667578046],[580,55,0.00185657451800469],[580,57,0.00111639646636249],[581,5,0.0014438842934756],[581,12,0.00167944914068186],[581,13,0.00214057684855419],[581,15,0.00210116975569982],[581,17,0.0010669398032563],[581,21,0.000619482731918848],[581,23,0.000821606134659139],[581,25,0.0439501252255406],[581,26,0.00479644919581921],[581,29,0.00256286690615964],[581,51,0.000343829689693705],[581,60,0.00351594194188178],[581,62,0.000899460323805717],[582,6,0.000648035641960308],[582,12,0.00302300845322734],[582,17,0.000405437125237394],[582,22,0.00126899625491349],[582,31,0.0148182883939039],[582,37,0.0146731760238676],[582,39,0.000552181115405853],[582,41,0.00308793397015959],[582,51,0.00183375834503309],[582,55,0.00297867999591962],[582,57,0.000436850791185322],[582,59,0.0270283975659229],[582,61,0.00955629035888025],[582,62,0.000319808115130921],[583,3,0.00150914496801514],[583,17,0.00085355184260504],[583,53,0.000957370422572667],[583,54,0.00560274310302324],[583,57,0.0023541403747209],[584,3,0.000427966483466979],[584,14,0.000291618063656057],[584,32,0.000441132084233011],[585,17,0.000277404348846638],[585,35,0.00145199481749542],[585,51,0.000401134637975989],[585,55,0.00120371314903601],[586,2,0.000513069777489739],[586,13,0.000442877968666384],[586,17,0.00064016388195378],[586,18,0.000398448149313201],[586,21,0.000464612048939136],[586,26,0.00052498448909464],[586,48,0.000660647434485796],[587,0,0.00157486928584927],[587,6,0.000243013365735115],[587,17,0.00273136589633613],[587,18,0.00161476355247982],[587,20,0.000380818466766265],[587,21,0.000575233965353216],[587,26,0.000286355175869804],[587,36,0.000458715596330275],[587,42,0.00271212708252615],[587,45,0.000449481490994317],[587,50,0.0215570085819371],[587,52,0.00170225602792562],[587,53,0.000398904342738611],[587,54,0.00235315210326976],[587,56,0.000349568865066418],[588,15,0.000815379308182018],[588,32,0.0127696129646398],[589,3,0.00380664924767997],[589,53,0.000505278834135574],[590,21,0.000243368216110976],[590,53,0.000505278834135574],[590,55,0.000224421095582985],[591,0,0.00130189194296873],[591,2,0.00189025707496219],[591,3,0.00119380124335526],[591,14,0.0718005332444593],[591,15,0.00523724401793834],[591,16,0.000734135124047244],[591,17,0.00085355184260504],[591,18,0.00136311208975569],[591,20,0.0025485543545127],[591,21,0.00170357751277683],[591,26,0.00119314656612418],[591,30,0.00162591953681121],[591,32,0.000580436952938172],[591,33,0.000516805757598959],[591,41,0.000432887939741999],[591,47,0.000507549803324451],[591,51,0.00641815420761583],[591,53,0.000372310719889371],[591,54,0.000739562089599068],[591,55,0.00193818218912578],[591,57,0.000509659256382875],[591,60,0.0024942152237281],[592,47,0.00114198705748002],[592,55,0.00273385698255636],[593,15,0.00053313262458055],[593,32,0.00074295929976086],[594,48,0.00259854657564413],[595,0,0.000293975600025198],[595,3,0.0018019641409136],[595,16,0.000431844190616026],[595,21,0.00108409478085798],[595,53,0.0020211153365423],[595,55,0.000265224931143528],[596,2,0.000297040397494059],[596,18,0.000838838209080424],[596,21,0.0022124383282816],[596,51,0.00223489298300908],[596,52,0.000430950893145726],[596,54,0.00307030322045674],[597,33,0.00116759819309394],[597,56,0.00044278722908413],[598,13,0.00105183517558266],[598,17,0.000725519066214284],[598,20,0.000761636933532531],[598,24,0.00476655783026288],[598,26,0.000644299145707059],[598,32,0.00111443894964129],[598,33,0.00105275246918306],[598,34,0.00176209437502861],[598,51,0.000945531646657689],[598,52,0.000646426339718589],[598,53,0.000478685211286334],[599,0,0.000461961657182454],[599,3,0.00105865393278674],[599,4,0.00520375072274316],[599,17,0.000576147493758402],[599,23,0.000421336479312379],[599,24,0.00541004313734836],[599,34,0.00395899125818115],[599,42,0.000581170089112747],[599,47,0.000422958169437043],[599,51,0.000401134637975989],[599,52,0.00295201361804822],[599,53,0.00034571709704013],[599,54,0.00376504336523162],[599,55,0.000999693971233296],[599,60,0.00688162995462331],[600,0,0.000377968628603826],[600,2,0.00153920933246922],[600,3,0.00110370303630958],[600,15,0.0010662652491611],[600,23,0.00040026965534676],[600,34,0.000915373701313561],[600,40,0.0127152317880795],[600,51,0.000945531646657689],[600,53,0.000664840571231019],[600,54,0.00419085184106138],[600,59,0.000760649087221095],[601,50,0.00756027789129546],[602,17,0.000597486289823528],[603,22,0.00120709399857625],[604,34,0.000640761590919493],[605,52,0.00040940334848844],[606,41,0.000490606331707599],[607,35,0.00368583299825761],[608,2,0.000324044069993519],[608,23,0.000273868711553046],[608,27,0.000275],[608,33,0.000861342929331598],[608,53,0.000904183176874186],[608,57,0.000412581302786137],[609,26,0.000548847420417124],[610,0,0.00233080654305693],[610,51,0.000945531646657689],[611,3,0.000765834759888278],[612,23,0.000463470127243617],[613,6,0.040016200891049],[613,13,0.000719676699082874],[613,29,0.000284762989573294],[614,27,0.000425],[615,0,0.000671944228629024],[615,3,0.000247770069375619],[615,5,0.00242278889922177],[615,6,0.0023086269744836],[615,10,0.00335137213965882],[615,12,0.000699770475284107],[615,16,0.0612355062293524],[615,17,0.000277404348846638],[615,18,0.0853308168187061],[615,22,0.000371413538023461],[615,23,0.00109547484621219],[615,24,0.00338425605948664],[615,25,0.000538604475803194],[615,26,0.00357943969837255],[615,27,0.0005],[615,28,0.0068786875809469],[615,29,0.00501620958556033],[615,36,0.000544724770642202],[615,39,0.00240951759449827],[615,42,0.000996291581336138],[615,43,0.00137401083941884],[615,45,0.000417375670209009],[615,46,0.0469876385638989],[615,47,0.0461658841940532],[615,48,0.00171768332966307],[615,51,0.0079653878112375],[615,60,0.00168284400637077],[615,63,0.0392381872722514],[615,64,0.0372494971317887],[616,23,0.00208561557259628],[617,9,0.00215982721382289],[617,21,0.000597358348636032],[617,28,0.0360915239602821],[617,49,0.0024987629886195],[617,63,0.0209780354734151],[618,16,0.00546282901129273],[618,27,0.005375],[618,39,0.00122985793885849],[618,46,0.000661797726252098],[618,47,0.0121177515543713],[619,43,0.00152667871046538],[620,42,0.000498145790668069],[621,5,0.00650971562821203],[621,23,0.227795567540238],[621,24,0.00459972830620368],[621,41,0.000404028743759199],[621,43,0.00117045367802346],[621,60,0.00105177750398173],[622,41,0.000692620703587198],[623,2,0.000351047742492979],[623,3,0.0152265969907199],[623,6,0.0768934791413528],[623,10,0.000714226849435486],[623,11,0.00108432730002502],[623,12,0.000475843923193193],[623,13,0.108652728312819],[623,18,0.49147530670022],[623,19,0.0376838235294118],[623,21,0.143786366955021],[623,24,0.108153197168665],[623,27,0.84155],[623,29,0.0820774555331639],[623,30,0.0802054210536752],[623,36,0.00639334862385321],[623,39,0.00607399226946438],[623,41,0.0011255086433292],[623,47,0.00217823457260077],[623,49,0.00479960415635824],[623,52,0.00439569911008641],[623,56,0.00102540200419483],[623,61,0.0116856811453699],[623,62,0.0854087547471517],[623,63,0.136377363048861],[624,25,0.000996418280235909],[625,27,0.000475],[626,20,0.000351524738553476],[626,21,0.00132746299696896],[626,22,0.000990436101395896],[626,30,0.000872444629508457],[627,21,0.000597358348636032],[627,30,0.00527432435111931],[628,20,0.000322231010340686],[629,13,0.00035061172519422],[629,14,0.000312447925345776],[630,32,0.000998351559053656],[631,13,0.00346921075455334],[632,0,0.000566952942905739],[632,53,0.000452091588437093],[633,25,0.0268494331187892],[633,52,0.00040940334848844],[634,25,0.00794441601809711],[635,25,0.0243449223063044],[635,47,0.000422958169437043],[635,52,0.000603331250404016],[636,2,0.000486066104990279],[636,4,0.00776791774554413],[636,5,0.0054573931770349],[636,6,0.000445524503847712],[636,13,0.0126035688582975],[636,15,0.000627214852447706],[636,17,0.00168576488914495],[636,21,0.0180092479922122],[636,22,0.000495218050697948],[636,23,0.000779472486727901],[636,24,0.0147286636955123],[636,25,0.00164274365119974],[636,26,0.00138405001670405],[636,28,0.0573895524535904],[636,29,0.00324191711206519],[636,30,0.00701921361013622],[636,33,0.000421100987673226],[636,35,0.00209980788991645],[636,36,0.000688073394495413],[636,41,0.000346310351793599],[636,42,0.0906625339015885],[636,44,0.000378644452858766],[636,45,0.000642116415706167],[636,47,0.0146977963879372],[636,52,0.00140059040272361],[636,53,0.000904183176874186],[636,56,0.0018410626893498],[636,58,0.0109705927167454],[636,60,0.00579980166481353],[636,62,0.00133919648211073],[637,26,0.00124087242876915],[637,28,0.00595769175420924],[637,32,0.000905481646583548],[637,34,0.00169344134743009],[637,35,0.00102756556315061],[637,41,0.000692620703587198],[637,45,0.000577904774135551],[637,53,0.0013030875196128],[637,65,0.0422901052517655],[638,0,0.000272977342880541],[639,0,0.00359070197173635],[639,2,0.000432058759991359],[639,3,0.001126227588071],[639,4,0.00741597325221851],[639,6,0.000830295666261644],[639,13,0.00756583196471739],[639,15,0.000909461536049174],[639,16,0.00105801826700926],[639,17,0.00102426221112605],[639,18,0.000335535283632169],[639,20,0.000585874564255793],[639,21,0.00433637912343193],[639,22,0.000464266922529326],[639,23,0.00109547484621219],[639,24,0.00888963035344026],[639,25,0.0137074839091913],[639,26,0.0024817448575383],[639,27,0.001225],[639,28,0.00477766585120161],[639,29,0.0177210198895996],[639,30,0.00771320365633613],[639,34,0.00169344134743009],[639,35,0.00256891390787651],[639,41,0.001298663819226],[639,42,0.000830242984446781],[639,43,0.00259535380779115],[639,45,0.00208687835104504],[639,47,0.000317218627077782],[639,51,0.00300850978481992],[639,52,0.000452498437803012],[639,53,0.00175517910804989],[639,55,0.00185657451800469],[639,57,0.000412581302786137],[639,58,0.156940423586774],[639,59,0.00121703853955375],[639,60,0.00393665294347447],[639,62,0.000399760143913652],[640,3,0.0012388503468781],[641,7,0.000534025022886787],[641,9,0.000328075019821199],[641,29,0.000547621133794795],[641,36,0.00151949541284404],[641,42,0.000498145790668069],[642,17,0.000789535454409662],[642,24,0.0031459281679735],[642,54,0.00038098653100558],[642,55,0.00106089972457411],[642,60,0.00138233614809027],[643,21,0.000796477798181376],[643,54,0.00246520696533023],[644,17,0.000448114717367646],[644,18,0.000922722029988466],[644,20,0.000497993379617424],[644,22,0.000773778204215544],[645,30,0.00204231356453116],[646,30,0.00642436499910773],[646,34,0.00256304636367797],[647,3,0.000270294621137039],[647,21,0.00176995066262528],[647,43,0.00274802167883769],[647,60,0.00168284400637077],[648,2,0.000297040397494059],[648,20,0.00105457421566043],[649,2,0.000621084467487578],[649,30,0.00307338449031388],[650,13,0.000978022180804931],[651,29,0.00184000700955051],[652,0,0.000293975600025198],[653,6,0.000425273390036452],[653,15,0.0021325304983222],[653,24,0.00295526585476298],[653,25,0.00339320819756012],[653,28,0.0117714779104907],[653,41,0.0012120862312776],[653,42,0.000636519621409199],[653,60,0.00429726237341106],[654,26,0.000692025008352026],[655,43,0.000636116129360576],[656,2,0.000324044069993519],[656,14,0.0285369105149142],[656,15,0.000909461536049174],[656,16,0.000906872800293654],[656,17,0.000256065552781512],[656,18,0.00102757680612352],[656,20,0.00544863344757887],[656,21,0.0314166242615987],[656,30,0.0126702754149069],[656,33,0.000861342929331598],[656,47,0.158884236349025],[656,53,0.00204770895939154],[656,55,0.00171376109354279],[656,56,0.000279655092053134],[657,15,0.00112898673440587],[657,20,0.00079093066174532],[657,32,0.00150913607763925],[658,17,0.000234726756716386],[659,52,0.000538688616432158],[660,27,0.000475],[660,52,0.000538688616432158],[661,52,0.000538688616432158],[662,52,0.00174535111724019],[663,3,0.000585638345796919],[664,0,0.00308674380026458],[664,13,0.00107028842427709],[664,18,0.00035650623885918],[664,22,0.0007118759478783],[664,33,0.000382819079702932],[664,52,0.00269344308216079],[664,53,0.000505278834135574],[664,60,0.00228385972293175],[665,16,0.000950057219355257],[665,52,0.000603331250404016],[665,55,0.000571253697847598],[665,60,0.00555939537818914],[666,0,0.000776935514352309],[666,3,0.00353635462654293],[666,15,0.000752657822937247],[666,18,0.000566215791129286],[666,29,0.00297905896784369],[666,32,0.00118409138399387],[666,35,0.00230085332618505],[666,42,0.000332097193778713],[666,48,0.000616604272186743],[666,51,0.000458439586258273],[666,54,0.00210663140673674],[666,55,0.00112210547791492],[666,56,0.000419482638079702],[666,57,0.000364042325987768],[666,58,0.00342831022398293],[667,3,0.000630687449319758],[667,15,0.000815379308182018],[667,16,0.00112279489560167],[667,17,0.00064016388195378],[667,18,0.000272622417951138],[667,32,0.00106800399340624],[667,35,0.00326140374391279],[667,51,0.00286524741411421],[667,52,0.000926544420263311],[667,53,0.000425497965587852],[667,54,0.00192734362743999],[667,55,0.00136692849127818],[668,6,0.0132037262049413],[668,12,0.0614398477299446],[668,15,0.00125442970489541],[668,37,0.00699755899104963],[668,39,0.00996435921891471],[668,41,0.0016449741710196],[668,43,0.00338413780819826],[668,44,0.000757288905717531],[668,46,0.00751613131957739],[668,48,0.00475666152829773],[668,53,0.00688774831795335],[668,56,0.0111395945001165],[668,57,0.00815454810212601],[668,61,0.00140228173744438],[668,62,0.00061962822306616],[669,29,0.00173048278279155],[669,42,0.0012730392428184]]}
```
