## Supplementary material for "Phylogenetic Measures of the Core Microbiome": BIOM file: tree.nwk (part 1 of 2)

```
(((seq7186_size=387_counts=85:0.003280993,(seq9460_size=388_counts=55:0.00328098,seq17677_size=387_counts=14:5e-09)0.000:1.04e-07)0.987:5.989094642,((seq3867_size=384_counts=209:2.110871146,seq12859_size=350_counts=32:1.653038115)0.374:1.891840123,((seq6265_size=370_counts=105:5.988439615,seq12800_size=352_counts=32:5.993491147)0.889:5.905597822,(seq15378_size=389_counts=22:0.001643752,seq19013_size=383_counts=11:0.005543113)0.941:5.992615382)0.838:4.501766013)0.000:3.328877535)0.639:0.41215854449999867,((seq16784_size=310_counts=17:2.040274584,(seq6949_size=326_counts=89:5.988649277,(seq15927_size=355_counts=20:0.008097992,seq16749_size=308_counts=17:0.029575325)0.981:5.99387191)0.382:3.704678647)0.952:5.989585938,(seq1935_size=411_counts=549:5.991687298,(((seq5485_size=405_counts=127:0.012029583,seq11927_size=405_counts=37:0.022333985)0.993:0.153894571,(seq10421_size=422_counts=47:0.080036437,seq12629_size=422_counts=33:0.212604347)0.919:0.071968004)0.394:0.116138308,(((seq14704_size=425_counts=24:0.10166007,(seq17777_size=426_counts=14:0.036069557,((seq10632_size=426_counts=45:0.004019631,(seq15770_size=426_counts=20:0.012343983,seq16621_size=426_counts=17:0.011863439)0.874:0.01091405)0.992:0.042297055,((seq16271_size=426_counts=18:0.009082749,(seq12163_size=426_counts=36:0.007081759,(seq4783_size=426_counts=156:0.0,seq10190_size=426_counts=49:0.0):0.016326071)0.291:0.000990987)0.953:0.020443308,(seq9882_size=426_counts=51:0.012821609,seq13594_size=426_counts=29:0.018757416)0.809:0.006891314)0.802:0.013701359)0.574:0.013100161)0.971:0.046105542)0.745:0.018018111,(((((seq1631_size=402_counts=688:5e-09,seq14438_size=402_counts=25:0.019735241)0.736:0.002804502,((seq6510_size=402_counts=99:5e-09,(seq16220_size=402_counts=19:5e-09,(seq13135_size=402_counts=31:6e-09,(((seq18647_size=402_counts=12:0.009907137,((seq16590_size=402_counts=18:0.003223664,(seq9553_size=402_counts=54:5e-09,seq2476_size=402_counts=394:0.013144065)0.804:0.006454355)0.294:5e-09,(seq1915_size=402_counts=555:5e-09,(seq17921_size=402_counts=14:0.009714193,((seq9280_size=402_counts=57:5e-09,seq18950_size=402_counts=11:0.013046875)0.833:0.003229323,seq18263_size=402_counts=13:0.009808288)0.468:5e-09)0.900:6e-09)0.875:6e-09)0.738:0.003187128)0.796:0.00990986,((seq14696_size=402_counts=24:0.006477518,seq18171_size=402_counts=13:5e-09)0.643:0.003213451,((seq8991_size=402_counts=60:6e-09,seq18656_size=402_counts=12:0.006473926)0.876:0.003217248,(((seq4068_size=402_counts=195:0.006442738,(seq10672_size=402_counts=45:0.02381308,seq17253_size=402_counts=16:0.010035829)0.076:0.013254324)0.921:0.01675206,((seq15832_size=402_counts=20:5e-09,(seq2339_size=402_counts=427:0.003219526,(seq1090_size=402_counts=1176:0.003219526,seq18092_size=402_counts=13:5e-09)0.137:0.003216503)0.806:5e-09)0.900:5e-09,(seq4935_size=402_counts=149:5e-09,seq5312_size=402_counts=133:0.006481897)0.860:0.003219523)0.947:0.013127404)0.398:5e-09,((seq10908_size=402_counts=43:0.013221391,((seq16160_size=402_counts=19:5e-09,((seq11235_size=402_counts=41:5e-09,(seq17931_size=402_counts=14:0.003223664,seq6167_size=402_counts=107:0.003216503)0.232:5e-09)0.916:0.003212681,(seq17387_size=402_counts=15:0.006509797,(((seq13218_size=402_counts=30:5e-09,((seq15585_size=402_counts=21:0.003223665,seq16313_size=402_counts=18:5e-09)0.928:0.006501457,((seq12554_size=402_counts=34:0.0,seq13715_size=402_counts=28:0.0):5e-09,seq12839_size=402_counts=32:0.003219526)0.143:5e-09)0.916:0.006454353)0.916:0.006454784,seq18579_size=402_counts=12:0.003213158)0.033:5e-09,((seq16107_size=402_counts=19:5e-09,(seq10696_size=402_counts=45:5e-09,seq17349_size=402_counts=15:0.003229323)0.848:0.003219526)0.422:5e-09,(seq13955_size=402_counts=27:5e-09,(seq8997_size=402_counts=60:0.012965858,(seq6588_size=402_counts=97:0.003216503,(((seq6084_size=402_counts=109:0.0,seq14262_size=402_counts=26:0.0):0.003229324,(seq9741_size=402_counts=52:5e-09,seq10746_size=402_counts=45:0.003229324)0.150:0.003223665)0.910:5e-09,seq4194_size=402_counts=187:5e-09)0.780:5e-09)0.765:5e-09)0.856:0.003229324)0.927:0.003219526)0.867:0.006454699)0.913:0.006501187)0.796:5e-09)0.962:6e-09)0.972:5e-09,seq13354_size=402_counts=30:0.006441092)0.874:0.006437639)0.758:0.003594052,((((seq6631_size=402_counts=96:5e-09,(seq10276_size=402_counts=48:0.003223665,(seq1148_size=402_counts=1098:5e-09,(((seq16747_size=402_counts=17:0.006454921,((seq15315_size=402_counts=22:0.00894836,seq13361_size=402_counts=30:0.022053572)0.810:0.009251642,seq18614_size=402_counts=12:0.01297219)0.909:5e-09)0.046:0.006475086,(seq11578_size=403_counts=39:0.030423389,(seq1746_size=402_counts=632:0.00323624,((seq16006_size=402_counts=19:0.00266814,(seq706_size=402_counts=1945:5e-09,(seq5199_size=402_counts=138:0.006449608,(seq5039_size=402_counts=145:5e-09,seq10522_size=402_counts=46:0.003211504)0.711:5e-09)0.916:0.006454254)0.920:0.020662069)0.961:0.020441549,((seq9760_size=402_counts=52:0.006481896,(seq1627_size=402_counts=690:5e-09,((seq11107_size=402_counts=42:6e-09,(seq15955_size=402_counts=19:0.003227803,seq16214_size=402_counts=19:0.003235523)0.785:0.003233052)0.843:0.003229323,seq12827_size=402_counts=32:0.003211504)0.869:5e-09)0.951:5e-09)0.914:0.006451979,seq2578_size=402_counts=372:5e-09)0.906:0.00650844)0.858:5e-09)0.969:0.013253937)0.887:6e-09)0.860:0.006491703,(seq12270_size=402_counts=35:0.002144734,seq17717_size=402_counts=14:0.002145262)0.894:0.002144236)0.748:6e-09)0.417:0.00323646)0.915:5e-09)0.358:5e-09,seq16587_size=402_counts=18:0.003210018)0.922:5e-09,(((seq16887_size=402_counts=17:0.002841958,seq6137_size=402_counts=108:0.003634544)0.465:0.006530282,seq7978_size=402_counts=72:0.001947922)0.704:0.001694403,seq4023_size=402_counts=198:5e-09)0.986:0.013127486)0.766:0.003583373,(seq12605_size=402_counts=33:5e-09,seq16255_size=402_counts=19:0.006462038)0.901:0.009497382)0.911:0.010104188)0.897:0.009389499)0.973:0.013351408)0.526:6e-09)0.868:5e-09)0.911:0.003226737,(((((seq12275_size=402_counts=35:0.019771749,seq13706_size=402_counts=28:0.003216503)0.896:5e-09,((seq17205_size=402_counts=16:0.009786852,(seq10360_size=402_counts=47:5e-09,seq11382_size=402_counts=40:0.009808288)0.830:0.009780582)0.963:5e-09,seq3276_size=402_counts=266:5e-09)0.391:6e-09)0.801:5e-09,((seq5120_size=402_counts=141:0.003214294,seq13447_size=402_counts=29:5e-09)0.930:5e-09,seq16979_size=402_counts=16:0.023458454)0.941:0.013132383)0.777:0.001780782,((seq5449_size=402_counts=128:0.020012064,seq10193_size=402_counts=49:5e-09)0.979:0.009752001,seq12826_size=402_counts=32:5e-09)0.894:0.006055352)0.769:0.001851588,seq8237_size=402_counts=69:0.00322771)0.879:0.009770812)0.771:5e-09)0.894:0.003228924)0.864:0.003224691)0.774:5e-09,seq8337_size=402_counts=67:0.006501456)0.981:0.023790104)0.973:0.030327472,(((seq374_size=403_counts=3749:5e-09,seq1893_size=403_counts=564:0.003224187)0.738:0.00508908,((seq7287_size=403_counts=83:0.0,seq18348_size=403_counts=13:0.0):0.039505531,seq16508_size=402_counts=18:0.02841647)0.317:0.0076335)0.496:0.019216972,(((seq10373_size=404_counts=47:0.029700305,seq15323_size=403_counts=22:0.011341324)0.996:0.036226257,(seq9596_size=402_counts=54:0.005262136,(seq10829_size=402_counts=44:0.020297428,((seq8975_size=402_counts=60:6e-09,((seq6531_size=402_counts=98:0.003216503,(seq3792_size=402_counts=214:5e-09,(seq17685_size=402_counts=14:0.003229324,seq12476_size=402_counts=34:0.003210645)0.880:5e-09)0.929:5e-09)0.955:0.006509796,((seq2970_size=402_counts=303:5e-09,(seq4360_size=402_counts=178:0.003216502,seq7952_size=402_counts=73:0.003229324)0.881:5e-09)0.943:5e-09,seq5424_size=402_counts=129:0.006509796)0.820:0.009725915)0.943:5e-09)0.000:5e-09,(seq710_size=402_counts=1935:0.009755691,seq7967_size=402_counts=72:5e-09)0.936:0.006454353)0.817:0.006561156)0.869:0.022907953)0.975:0.028686599)0.892:0.012444135,((((seq12951_size=403_counts=32:5e-09,seq13615_size=403_counts=29:0.003206424)0.539:5e-09,(seq16026_size=403_counts=19:0.003224187,(seq2326_size=403_counts=429:5e-09,seq13329_size=403_counts=30:0.003203911)0.564:5e-09)0.880:0.003218546)0.859:0.003224184,(seq2046_size=403_counts=508:5e-09,(seq13277_size=403_counts=30:0.006510634,seq8564_size=403_counts=65:5e-09)0.912:0.003218546)0.794:5e-09)0.974:0.034953465,(seq15939_size=402_counts=20:0.024231001,(seq5089_size=402_counts=143:0.003229929,seq14349_size=402_counts=26:5e-09)0.995:0.046294679)0.966:0.025241902)0.869:0.010421263)0.000:6e-09)0.959:0.035817845)0.892:0.025548102,((((seq6261_size=425_counts=105:0.011493132,((((((seq7058_size=424_counts=87:0.002518763,(seq2522_size=424_counts=382:0.00768032,seq13366_size=424_counts=30:0.002561803)0.875:0.005141204)0.729:0.002560199,(seq8116_size=424_counts=70:6e-09,(seq5885_size=424_counts=114:0.002523241,(seq14599_size=424_counts=24:5e-09,((seq11851_size=424_counts=38:6e-09,((seq14797_size=424_counts=24:0.005037982,seq15783_size=424_counts=20:0.002508528)0.781:0.002503769,seq14167_size=424_counts=26:6e-09)0.891:0.002511927)0.895:0.002500051,seq11408_size=424_counts=40:0.005063356)0.878:5e-09)0.884:5e-09)0.403:0.002505894)0.794:0.002541494)0.784:0.002560798,(seq9687_size=424_counts=53:0.005129645,seq14533_size=424_counts=25:0.002561481)0.758:0.002497784)0.825:0.002550285,((seq15258_size=421_counts=22:0.030545081,((seq12706_size=424_counts=33:0.005039969,(seq12246_size=424_counts=35:5e-09,seq13216_size=424_counts=30:0.010272412)0.925:0.007642214)0.916:0.007731773,((seq12527_size=424_counts=34:5e-09,seq16825_size=424_counts=17:0.002505906)0.959:0.005035413,(seq5201_size=424_counts=138:0.00250005,seq13958_size=424_counts=27:5e-09)0.943:5e-09)0.746:0.002443127)0.891:0.005654091)0.673:0.002016261,((((seq11255_size=424_counts=41:0.010525046,seq18670_size=424_counts=12:0.005271298)0.640:0.001211069,seq8253_size=424_counts=68:0.007457036)0.735:0.001216358,((((seq12317_size=424_counts=35:0.00336413,((seq9387_size=424_counts=56:0.005066722,(((seq16801_size=424_counts=17:0.009804622,seq19004_size=424_counts=11:0.008174801)0.959:0.018686565,seq15582_size=424_counts=21:0.00445525)0.855:0.008380001,seq11147_size=424_counts=42:0.002513909)0.745:0.002548829)0.775:0.002506041,((seq8196_size=424_counts=69:0.007670042,seq14304_size=424_counts=26:5e-09)0.885:0.005083937,seq18139_size=424_counts=13:0.01024301)0.772:0.002485238)0.790:0.004315907)0.598:0.002879631,seq17959_size=424_counts=14:0.014057637)0.917:0.014331566,(seq18576_size=424_counts=12:0.013338782,seq16875_size=424_counts=17:0.016192938)0.728:0.002550679)0.836:0.005051211,seq12230_size=424_counts=36:0.007573732)0.765:0.002739798)0.769:0.002585364,((seq5222_size=424_counts=137:0.011388277,(seq13347_size=424_counts=30:0.031579312,((seq18724_size=424_counts=12:0.013413259,(seq11503_size=424_counts=39:0.011029738,(seq8779_size=424_counts=62:0.014781285,seq19050_size=424_counts=11:0.033849491)0.903:0.016311128)0.962:0.019213128)0.829:0.008157275,((seq5093_size=424_counts=143:0.006610111,seq14554_size=424_counts=25:0.00460123)0.826:0.004538637,(seq8028_size=424_counts=71:0.002508101,seq11420_size=424_counts=40:0.012474751)0.575:0.000204472)0.967:0.019059036)0.931:0.016715655)0.895:0.010938834)0.800:0.009507468,(((seq7877_size=424_counts=74:5e-09,(seq17113_size=424_counts=16:0.010214132,((seq9576_size=424_counts=54:0.005089551,seq16426_size=424_counts=18:5e-09)0.938:0.005034375,seq15774_size=424_counts=20:5e-09)0.899:0.002501671)0.915:5e-09)0.849:5e-09,(((seq9271_size=424_counts=57:5e-09,(seq751_size=424_counts=1839:0.005060127,seq7244_size=424_counts=84:6e-09)0.912:0.002501675)0.533:5e-09,(seq8891_size=424_counts=61:0.002522117,(seq8728_size=424_counts=63:0.005036381,seq10030_size=424_counts=50:5e-09)0.791:0.002522617)0.798:0.002525572)0.796:0.00250589,((((seq9586_size=424_counts=54:0.007604116,((seq17987_size=424_counts=14:5e-09,(seq11988_size=424_counts=37:0.004287273,seq18358_size=424_counts=13:0.004244074)0.801:0.004243329)0.792:0.002500422,(seq17103_size=424_counts=16:0.002505891,seq18197_size=424_counts=13:5e-09)0.753:0.00250811)0.890:0.005047368)0.384:0.002507769,seq10596_size=424_counts=46:0.007637864)0.436:5e-09,seq13859_size=424_counts=28:5e-09)0.511:0.002541648,seq15765_size=424_counts=20:0.007678289)0.484:0.005059022)0.749:5e-09)0.844:0.002519732,(((seq12627_size=424_counts=33:0.007873921,(seq10566_size=424_counts=46:0.00264045,(seq10735_size=424_counts=45:0.005247478,(seq6957_size=424_counts=89:5e-09,seq12612_size=424_counts=33:0.007622684)0.865:0.005040884)0.891:0.008028172)0.321:0.005384901)0.792:0.005321773,(seq3780_size=424_counts=215:6e-09,seq16416_size=424_counts=18:0.002500946)0.900:5e-09)0.835:0.002523334,(seq9725_size=424_counts=53:0.002501559,((seq13116_size=424_counts=31:0.002523472,seq14439_size=424_counts=25:0.005071146)0.764:0.002511618,(seq11603_size=424_counts=39:0.002505901,((((seq12925_size=424_counts=32:0.010385635,seq17396_size=424_counts=15:0.005059319)0.680:0.005131221,seq10020_size=424_counts=50:0.010239984)0.362:5e-09,((((seq10857_size=424_counts=44:0.001671565,seq13973_size=424_counts=27:0.001671191)0.914:0.001672061,seq9366_size=424_counts=56:0.002501611)0.809:5e-09,seq7963_size=424_counts=72:5e-09)0.863:6e-09,(seq12742_size=424_counts=33:6e-09,((seq2703_size=424_counts=345:5e-09,(seq16485_size=424_counts=18:0.005089573,seq8670_size=424_counts=63:5e-09)0.835:0.002501683)0.913:0.0077535,seq17255_size=424_counts=16:0.007694738)0.907:0.007708057)0.872:0.005025943)0.808:0.002516916)0.851:5e-09,seq474_size=424_counts=2986:5e-09)0.893:5e-09)0.795:0.00251922)0.788:0.002526238)0.502:5e-09)0.835:0.002520414)0.747:6e-09)0.979:0.012893516)0.738:0.005106969)0.000:5e-09)0.430:0.005429402,(seq17088_size=424_counts=16:0.029518044,(seq18722_size=424_counts=12:0.008415398,((seq17494_size=424_counts=15:6e-09,((seq10956_size=424_counts=43:5e-09,seq15914_size=423_counts=20:6e-09)0.777:0.002455014,(seq10258_size=424_counts=48:0.0,seq12903_size=424_counts=32:0.0):0.007805017)0.894:0.005177122)0.563:5e-09,seq1778_size=424_counts=614:0.005112133)0.886:0.009559159)0.806:0.015949953)0.730:0.00276287)0.837:0.00887414,(((seq16434_size=427_counts=18:0.032036206,((seq17675_size=424_counts=14:0.005102362,(seq8902_size=424_counts=61:0.005048443,seq14205_size=424_counts=26:6e-09)0.000:5e-09)0.734:0.002575161,(((seq14873_size=424_counts=23:5e-09,(seq18161_size=424_counts=13:0.012762326,(seq14843_size=424_counts=23:0.005024578,seq1466_size=424_counts=802:5e-09)0.542:5e-09)0.888:0.002504023)0.935:0.00860718,seq13212_size=424_counts=31:0.004252818)0.711:0.002061594,(seq8106_size=424_counts=70:0.001365468,seq2045_size=424_counts=508:0.014183306)0.817:0.007897266)0.857:0.005484321)0.977:0.018832135)0.697:0.001784879,(seq7262_size=425_counts=84:0.026082143,((((seq7603_size=424_counts=77:0.0,seq15488_size=424_counts=21:0.0):5e-09,(seq10046_size=424_counts=50:0.002506575,(seq8154_size=424_counts=70:6e-09,seq12570_size=424_counts=34:0.00250589)0.213:0.002504318)0.890:5e-09)0.993:5e-09,seq12776_size=424_counts=33:0.002499408)0.943:0.021219866,(seq4250_size=424_counts=184:0.007778153,(seq6319_size=424_counts=103:0.002502681,seq6686_size=424_counts=95:5e-09)0.964:0.023122833)0.929:0.019788031)0.960:0.025385355)0.922:0.021361767)0.181:0.000509365,seq7271_size=425_counts=83:0.055142197)0.963:0.021205324)0.825:0.006343346)0.408:0.010785534,seq18575_size=424_counts=12:0.011652071)0.949:0.024268544,(seq7030_size=425_counts=88:0.028657344,(((seq12067_size=425_counts=36:5e-09,(seq16068_size=425_counts=19:0.007546579,seq19125_size=425_counts=11:5e-09)0.932:0.007513759)0.874:0.005407008,(seq15092_size=425_counts=22:0.004405821,(((seq10703_size=425_counts=45:5e-09,((((seq7086_size=425_counts=86:5e-09,seq19042_size=425_counts=11:0.007574263)0.996:0.015751145,(((seq13586_size=424_counts=29:5e-09,(seq11265_size=424_counts=41:0.002516044,seq12900_size=424_counts=32:0.002526373)0.924:0.005092686)0.981:0.012968078,(seq8000_size=425_counts=72:0.007574221,seq17795_size=425_counts=14:5e-09)0.767:0.002477054)0.933:0.007674411,(((seq7515_size=425_counts=79:6e-09,(seq5688_size=425_counts=120:5e-09,seq10804_size=424_counts=44:0.002505912)0.861:0.002493795)0.996:0.015286795,seq18934_size=425_counts=11:5e-09)0.980:0.007574264,seq13207_size=425_counts=31:5e-09)0.230:5e-09)0.869:0.007584543)0.989:5e-09,seq8985_size=425_counts=60:5e-09)0.881:5e-09,seq8617_size=425_counts=64:0.002487841)0.958:0.007536096)0.384:0.005090665,(seq4817_size=425_counts=154:5e-09,(seq12348_size=425_counts=35:0.002493804,seq9486_size=425_counts=55:5e-09)0.364:0.002484677)0.776:0.002425551)0.854:0.008511661,seq15394_size=425_counts=21:0.009613778)0.866:0.013014991)0.864:0.008107738)0.622:0.002469236,((((seq7050_size=425_counts=87:0.007536089,(seq1908_size=425_counts=558:5e-09,((seq5028_size=425_counts=145:0.002483696,seq18742_size=425_counts=12:5e-09)0.337:6e-09,(((((seq7469_size=425_counts=80:0.005018536,seq14632_size=425_counts=24:0.002504079)0.782:0.002536959,(seq10526_size=425_counts=46:0.00504037,(seq6665_size=425_counts=95:0.0050463,seq17813_size=425_counts=14:0.00503745)0.750:0.002550599)0.732:0.002446546)0.904:0.005045588,(seq11862_size=425_counts=37:5e-09,((seq6846_size=425_counts=91:5e-09,(seq7624_size=425_counts=77:6e-09,(seq8627_size=425_counts=64:5e-09,(seq1680_size=425_counts=658:5e-09,(seq19144_size=425_counts=11:6e-09,(seq12310_size=425_counts=35:5e-09,seq10608_size=425_counts=46:0.005016053)0.832:0.002483686)0.765:0.005001278)0.979:0.01294086)0.915:0.007589056)0.847:0.002482898)0.103:6e-09,seq18079_size=425_counts=13:0.002483688)0.861:0.002493146)0.006:5e-09)0.884:0.004997908,(seq9940_size=425_counts=51:0.002494264,seq11652_size=425_counts=39:0.002485676)0.768:6e-09)0.518:0.007455932,(seq16248_size=425_counts=19:0.010627602,(seq2999_size=425_counts=300:0.002487839,seq12343_size=425_counts=35:5e-09)0.764:0.002190879)0.761:0.003604448)0.956:0.012646989)0.834:0.002484663)0.877:5e-09)0.918:0.007870799,seq17284_size=425_counts=16:0.013240215)0.711:0.002262819,seq10686_size=425_counts=45:5e-09)0.944:0.010600191,seq17063_size=425_counts=16:0.010023388)0.883:0.007720833)0.879:0.013178515)0.728:0.011761571)0.817:0.009574653,(seq19194_size=424_counts=11:0.03031578,(seq12899_size=424_counts=32:0.048633963,seq14036_size=424_counts=27:0.015735965)0.933:0.029048794)0.967:0.030195276)0.712:0.015562691)0.994:0.082655654,(seq11109_size=403_counts=42:0.0921574,(seq6177_size=402_counts=106:0.026268283,seq17507_size=403_counts=15:0.042451347)0.999:0.08174609)0.878:0.024865325)0.876:0.041113661)0.971:0.061277649,(((((((((seq1282_size=426_counts=972:0.015038389,seq3046_size=426_counts=293:0.044329559)0.994:0.127318548,(seq19048_size=427_counts=11:0.05693212,((seq4313_size=427_counts=180:0.026623242,seq12051_size=427_counts=37:5e-09)0.801:0.018939822,((seq12922_size=429_counts=32:0.020855094,seq17815_size=427_counts=14:0.015386473)0.998:0.05354821,(seq14917_size=427_counts=23:0.03728966,(seq14877_size=427_counts=23:0.022828378,seq16753_size=427_counts=17:0.003856736)0.934:0.016574672)0.721:0.00486719)0.865:0.010506325)0.838:0.024286229)0.890:0.061414808)1.000:0.247447637,(seq14514_size=427_counts=25:0.161623508,((seq16230_size=427_counts=19:0.019755492,(seq14363_size=427_counts=25:0.096610428,(seq14587_size=427_counts=25:0.02088994,seq16428_size=427_counts=18:0.011539954)0.667:0.00376801)0.880:0.015508252)0.902:0.033677043,(seq18626_size=428_counts=12:0.118594319,(seq13837_size=427_counts=28:0.022524373,seq15973_size=427_counts=19:5e-09)0.984:0.077574617)0.965:0.065026324)0.749:0.061142414)0.999:0.190537499)0.724:0.018674939,(seq13109_size=424_counts=31:0.165169734,(seq8188_size=424_counts=69:0.037886683,(seq13466_size=424_counts=29:0.043757018,(seq4700_size=424_counts=160:0.012730009,seq4959_size=424_counts=148:0.030793909)0.961:0.038138394)0.909:0.037767849)0.973:0.110909751)0.977:0.101650078)0.921:0.046781522,((seq9129_size=404_counts=58:0.20816713,(seq3876_size=404_counts=208:0.257032054,(seq16735_size=406_counts=17:0.081038481,seq17446_size=403_counts=15:0.350953938)0.959:0.125829147)0.905:0.086629693)0.612:0.049879972,((((seq18762_size=386_counts=12:0.047439079,(seq5565_size=386_counts=124:0.019507196,(seq15180_size=386_counts=22:0.007495175,(seq5474_size=386_counts=128:0.003707347,(seq15643_size=386_counts=21:0.003733494,seq17751_size=386_counts=14:5e-09)0.865:0.003720375)0.000:5e-09)0.878:0.010987474)0.225:0.009723091)0.968:0.194027772,(((seq14889_size=384_counts=23:0.02747287,(seq3631_size=384_counts=229:5e-09,seq4007_size=384_counts=199:0.007528047)0.925:0.03409903)1.000:0.181777009,(seq11606_size=384_counts=39:0.004077009,(((seq10851_size=384_counts=44:0.007507744,seq11488_size=384_counts=40:5e-09)0.930:0.00752931,(seq8193_size=384_counts=69:0.003743113,seq13875_size=384_counts=27:5e-09)0.897:5e-09)0.861:0.011443596,(seq16823_size=384_counts=17:0.003750155,seq17116_size=384_counts=16:0.003744941)0.000:5e-09)0.778:0.003441541)1.000:0.155081799)0.108:0.043287375,((seq6758_size=384_counts=93:0.042565566,seq8083_size=384_counts=71:0.067722443)0.977:0.081011474,seq1194_size=384_counts=1057:0.181299984)0.531:0.034750481)0.997:0.317399533)0.397:0.13927059,((seq6954_size=384_counts=89:0.178627775,((((((seq13280_size=384_counts=30:0.042069417,(seq10985_size=384_counts=43:5e-09,(seq13186_size=384_counts=31:0.003767691,(seq1079_size=384_counts=1194:5e-09,(seq9958_size=384_counts=51:0.003778277,(seq3653_size=384_counts=227:0.003744744,seq4519_size=384_counts=169:5e-09)0.846:0.003750002)0.867:5e-09)0.878:5e-09)0.854:0.003744755)0.900:0.014216685)0.077:0.007502166,seq10762_size=384_counts=44:0.011432013)0.849:0.014510563,(seq4712_size=384_counts=159:0.036066605,(((seq16913_size=384_counts=17:5e-09,(seq3258_size=384_counts=268:5e-09,seq3301_size=384_counts=263:0.003739646)0.932:0.003739646)0.997:0.027477638,seq16035_size=384_counts=19:0.061944763)0.806:5e-09,((((seq6334_size=384_counts=103:0.003767675,(seq1233_size=384_counts=1019:5e-09,seq8615_size=384_counts=64:0.003738915)0.883:5e-09)0.852:0.007551528,(((seq777_size=384_counts=1753:5e-09,seq10313_size=384_counts=48:0.003767669)0.843:0.003754172,(seq15889_size=384_counts=20:0.0,seq18949_size=384_counts=11:0.0):5e-09)0.462:5e-09,(seq12966_size=384_counts=32:5e-09,(seq7171_size=384_counts=85:0.003759864,(seq4567_size=384_counts=167:0.00373995,seq1467_size=384_counts=801:5e-09)0.545:5e-09)0.889:0.003754177)0.863:0.003767683)0.879:0.003767652)0.908:6e-09,seq7384_size=384_counts=81:5e-09)0.898:5e-09,(seq12082_size=384_counts=36:0.003760835,(seq15667_size=384_counts=20:0.003744647,(seq17224_size=384_counts=16:0.011403267,(seq14747_size=384_counts=24:5e-09,(seq12208_size=384_counts=36:5e-09,seq4897_size=384_counts=150:0.003741046)0.831:0.003759886)0.787:5e-09)0.929:0.011496191)0.775:0.003794937)0.831:0.003781764)0.986:0.019310165)0.372:0.007521317)0.762:0.005778929)0.939:0.017743919,((seq15553_size=384_counts=21:0.00374312,(seq8837_size=384_counts=61:5e-09,(seq8523_size=384_counts=65:5e-09,seq12759_size=384_counts=33:0.003759874)0.855:0.003739075)0.870:5e-09)0.945:0.021817707,(seq7457_size=384_counts=80:0.008096769,(seq11801_size=384_counts=38:0.011411444,((seq5796_size=384_counts=116:5e-09,(seq4138_size=384_counts=190:5e-09,seq17611_size=384_counts=15:0.00373892)0.930:0.007625424)0.792:0.005808845,(seq10642_size=384_counts=45:5e-09,(((seq1611_size=384_counts=699:5e-09,(seq8554_size=384_counts=65:0.003739644,(((seq9307_size=384_counts=57:6e-09,((seq5040_size=384_counts=145:0.003759871,seq1605_size=384_counts=704:5e-09)0.909:0.003740415,seq15244_size=384_counts=22:0.011316346)0.853:5e-09)0.911:0.003739077,seq1577_size=384_counts=720:5e-09)0.906:0.003750008,seq12818_size=384_counts=32:0.00750887)0.738:5e-09)0.000:6e-09)0.926:0.003754016,seq17681_size=384_counts=14:5e-09)0.874:0.00374042,(seq11339_size=384_counts=41:0.003754204,(seq19087_size=384_counts=11:0.007542291,(seq6395_size=384_counts=102:5e-09,((((seq2854_size=384_counts=322:0.003744779,seq11295_size=384_counts=41:5e-09)0.838:0.003740482,((seq1013_size=384_counts=1308:5e-09,seq2851_size=384_counts=322:0.003746968)0.450:0.00374484,(seq7400_size=384_counts=81:0.002113768,seq14635_size=384_counts=24:0.007037483)0.762:0.002113817)0.432:5e-09)0.864:5e-09,seq4763_size=384_counts=156:5e-09)0.913:5e-09,seq9870_size=384_counts=51:0.007510316)0.837:0.003739952)0.779:0.00373633)0.793:0.003762203)0.792:5e-09)0.892:0.00373912)0.800:0.005492412)0.450:0.006400349)0.772:0.012729732)0.955:0.022487444)0.591:0.01385938)0.769:0.004826815,(seq14357_size=384_counts=25:0.003739968,(seq1496_size=384_counts=779:5e-09,seq12418_size=384_counts=34:0.003740414)0.813:5e-09)0.453:0.011490824)0.791:0.005572501,seq7103_size=384_counts=86:0.00229455)0.876:0.066387532)1.000:0.457032222,(seq7549_size=387_counts=78:0.346051547,seq8865_size=387_counts=61:0.150840969)0.986:0.216819006)0.570:0.087078335)1.000:1.042085543,seq18413_size=415_counts=13:1.376611514)0.910:0.240697137)0.478:0.114535008)0.662:0.003676808,seq18150_size=427_counts=13:0.658167243)0.962:0.051157622,(((((seq13865_size=420_counts=27:0.009817174,(seq4591_size=420_counts=166:0.053428018,(seq5779_size=420_counts=117:0.003063678,seq11329_size=420_counts=41:5e-09)0.996:0.045618487)0.891:0.017967978)0.963:0.065649591,((seq6679_size=420_counts=95:0.006129361,seq16169_size=420_counts=19:0.009380022)0.969:0.02970045,((seq7450_size=420_counts=80:5e-09,(seq11261_size=420_counts=41:0.003092743,(seq14738_size=420_counts=24:5e-09,(seq6786_size=421_counts=92:0.032889701,(seq9678_size=420_counts=53:6e-09,(seq17435_size=420_counts=15:0.00306368,seq16914_size=420_counts=17:0.003054854)0.892:5e-09)0.936:5e-09)0.943:0.0061527)0.794:0.003077729)0.815:0.003086906)0.505:0.003066683,seq17166_size=420_counts=16:5e-09)0.913:0.023064813)0.258:0.016472845)0.998:0.16564907,(((((((seq5334_size=422_counts=132:5e-09,seq9845_size=422_counts=52:0.002982106)1.000:0.136517142,((((seq12135_size=422_counts=36:0.120105886,((seq16048_size=422_counts=19:0.045979591,(seq1342_size=422_counts=902:0.020906382,(seq9062_size=422_counts=59:0.018074902,(seq15066_size=422_counts=23:0.003067877,seq17243_size=422_counts=16:0.024973265)0.904:0.024022015)1.000:0.085333751)0.943:0.031488616)0.994:0.080414977,((((seq9008_size=422_counts=60:5e-09,seq8413_size=422_counts=66:0.041586489)0.979:0.015123154,seq16056_size=422_counts=19:5e-09)0.935:0.012080223,seq12303_size=422_counts=35:5e-09)0.882:0.016658425,seq3078_size=422_counts=289:0.135171582)0.151:0.021259522)0.577:0.023564686)0.000:0.016830257,((((seq13507_size=422_counts=29:0.009048979,seq16976_size=422_counts=16:5e-09)0.941:0.018617924,((seq18162_size=422_counts=13:0.002940953,(seq445_size=422_counts=3190:0.00599551,seq2846_size=422_counts=323:0.005987796)0.886:0.006087494)0.969:0.018641729,(seq2347_size=422_counts=425:0.007793454,((seq4840_size=422_counts=153:5e-09,seq17758_size=422_counts=14:0.002973743)0.844:0.008897336,(seq1237_size=422_counts=1014:5e-09,seq9806_size=422_counts=52:0.002971161)0.513:0.000182998)0.952:0.01674547)0.879:0.007400382)0.793:0.00678382)0.953:0.027092787,((seq15738_size=422_counts=20:0.02137915,seq17897_size=422_counts=14:0.010753986)1.000:0.068982428,(((seq15960_size=422_counts=19:5e-09,(seq1213_size=422_counts=1038:0.015349113,((seq3209_size=422_counts=272:0.0,seq4822_size=422_counts=154:0.0,seq14601_size=422_counts=24:0.0):0.002967901,seq12649_size=422_counts=33:6e-09)0.614:5e-09)0.862:0.002971938)0.993:0.038642555,(seq6135_size=422_counts=108:5e-09,seq7581_size=422_counts=78:0.00599273)1.000:0.066522651)0.633:0.004863384,(((seq16980_size=422_counts=16:0.005824869,(seq11502_size=422_counts=39:0.002982106,((seq7040_size=422_counts=87:0.0,seq18023_size=422_counts=14:0.0,seq18706_size=422_counts=12:0.0):5e-09,seq17835_size=422_counts=14:0.002977275)0.428:5e-09)0.941:0.01240918)0.905:0.02188582,(seq6713_size=422_counts=94:0.009133423,seq7123_size=422_counts=86:0.002957491)0.900:0.006167776)0.849:5e-09,(seq19090_size=422_counts=11:0.006186121,seq19047_size=422_counts=11:0.02144947)0.870:0.006080853)0.921:0.013819488)0.879:0.01125671)0.768:0.005177509)0.841:0.020116919,((seq1085_size=422_counts=1186:5e-09,seq3953_size=422_counts=202:0.002977275)0.975:0.04409787,((seq6737_size=422_counts=94:0.002682548,seq8450_size=422_counts=66:0.000511184)0.985:0.062873101,(seq9907_size=422_counts=51:5e-09,(seq9314_size=422_counts=56:5e-09,(seq7633_size=422_counts=77:5e-09,(seq4636_size=422_counts=163:0.002971163,seq15509_size=422_counts=21:5e-09)0.841:0.002977276)0.937:0.009026073)0.945:0.006009488)0.896:0.024699735)0.882:0.023260073)0.971:0.048673366)0.997:0.084581264)0.871:0.02024849,((seq18793_size=422_counts=12:0.151529887,seq13181_size=422_counts=31:0.090444202)0.952:0.048276646,(seq4928_size=422_counts=149:0.186026067,((((seq11610_size=422_counts=39:5e-09,(seq1723_size=422_counts=640:5e-09,(seq4934_size=422_counts=149:5e-09,seq14108_size=422_counts=27:0.002966897)0.840:0.002977276)0.865:0.002966897)0.993:0.063581912,(((seq2933_size=422_counts=309:0.031717819,(seq1449_size=422_counts=817:5e-09,seq3048_size=422_counts=293:0.002982106)0.973:0.046553176)0.998:0.067927103,((seq4054_size=422_counts=196:0.021254443,((seq17771_size=422_counts=14:5e-09,seq18282_size=422_counts=13:0.002967902)0.978:0.03686795,seq14120_size=422_counts=26:0.04494723)0.589:0.016661894)0.948:0.037369971,seq14322_size=422_counts=26:0.053227677)0.986:0.039203612)0.745:0.009199276,((((seq15088_size=422_counts=22:0.002976433,seq13685_size=422_counts=28:6e-09)0.735:0.002389588,((seq14513_size=422_counts=25:0.0,seq16729_size=422_counts=17:0.0):5e-09,(seq7282_size=422_counts=83:5e-09,seq10471_size=422_counts=47:0.002964403)0.853:0.002978826)0.735:0.000668544)1.000:0.056761872,((((seq5937_size=422_counts=112:0.005992733,(seq1218_size=422_counts=1035:5e-09,seq8600_size=422_counts=64:0.002973744)0.393:6e-09)0.981:0.019673899,(((seq806_size=422_counts=1682:0.0,seq4103_size=422_counts=193:0.0,seq12683_size=422_counts=33:0.0):0.002982106,(seq6964_size=422_counts=89:0.002967903,seq8715_size=422_counts=63:5e-09)0.796:5e-09)0.998:0.033170712,((((seq5027_size=422_counts=145:0.002977276,seq9235_size=422_counts=57:5e-09)0.960:0.014827314,(seq1684_size=422_counts=655:5e-09,seq15410_size=422_counts=21:0.002973743)0.757:0.004080466)0.920:0.0126307,(((((seq1126_size=422_counts=1123:0.0,seq1791_size=422_counts=608:0.0,seq15788_size=422_counts=20:0.0):6e-09,(seq12949_size=422_counts=32:0.002982107,((seq915_size=422_counts=1482:0.0,seq1027_size=422_counts=1272:0.0):5e-09,((seq19262_size=422_counts=11:5e-09,seq1942_size=422_counts=547:0.009058832)0.911:0.006016648,(seq15306_size=422_counts=22:6e-09,seq18610_size=422_counts=12:0.005999978)0.471:0.002982108)0.412:5e-09)0.909:0.00297702)0.890:5e-09)0.915:6e-09,((((seq1955_size=422_counts=544:0.002977276,seq17821_size=422_counts=14:5e-09)0.937:0.009081532,(seq11185_size=422_counts=42:0.00295829,(seq3575_size=422_counts=235:0.002988708,(seq1554_size=422_counts=736:5e-09,seq3113_size=422_counts=285:0.002973743)0.549:5e-09)0.896:0.006013692)0.757:0.00304102)0.767:0.002968177,((seq16238_size=422_counts=19:0.049833573,seq17593_size=422_counts=15:0.051208569)0.994:0.046347526,(seq10741_size=422_counts=45:5e-09,seq13861_size=422_counts=28:0.005968695)0.992:0.015296585)0.602:5e-09)0.444:0.00297781,seq817_size=422_counts=1648:5e-09)0.991:0.015345195)0.847:0.002994458,((seq8172_size=422_counts=69:0.012122986,(((seq2419_size=422_counts=407:0.0,seq6801_size=422_counts=92:0.0):5e-09,((seq2471_size=422_counts=395:0.0,seq2676_size=422_counts=351:0.0):0.002977276,seq9714_size=422_counts=53:0.002988709)0.850:5e-09)0.966:5e-09,(seq16582_size=422_counts=18:0.003030465,((seq4806_size=422_counts=155:5e-09,((seq9546_size=422_counts=54:6e-09,seq14666_size=422_counts=24:0.002988709)0.909:0.002973743,(seq9513_size=422_counts=54:0.003001789,seq18954_size=422_counts=11:0.002978096)0.886:0.006049859)0.455:5e-09)0.638:6e-09,seq11280_size=422_counts=41:0.002973743)0.796:0.002959465)0.955:0.009163759)0.934:0.006023673)0.787:6e-09,(seq8641_size=422_counts=64:0.003026533,(seq5771_size=422_counts=117:0.00601543,seq8849_size=422_counts=61:5e-09)0.901:0.006010447)0.216:0.003004158)0.868:0.005973828)0.756:6e-09,(seq16515_size=422_counts=18:5e-09,((seq13209_size=422_counts=31:0.003000649,seq18685_size=422_counts=12:0.002992466)0.775:0.002962814,(seq2310_size=422_counts=432:5e-09,seq7910_size=422_counts=73:0.012254259)0.295:0.003000685)0.777:0.002992536)0.847:0.005985969)0.937:0.011647728)0.754:0.002975698,(seq18028_size=422_counts=14:6e-09,(seq15698_size=422_counts=20:5e-09,((seq14326_size=422_counts=26:0.002977277,(seq7627_size=422_counts=77:0.002964482,seq7803_size=422_counts=74:6e-09)0.000:5e-09)0.780:0.001685907,seq17733_size=422_counts=14:0.005607138)0.780:0.001680118)0.883:0.002982108)0.845:0.005921999)0.887:0.009314361)0.888:0.009684064)0.734:0.00470967,((seq10261_size=422_counts=48:0.003028053,seq16991_size=423_counts=16:0.002963113)0.704:5e-09,(((seq1294_size=422_counts=961:0.002982108,seq2169_size=422_counts=470:5e-09)0.938:0.005992734,((seq661_size=422_counts=2092:5e-09,(seq1146_size=422_counts=1102:0.002977277,seq8280_size=422_counts=68:5e-09)0.877:0.002982106)0.842:0.002966896,seq15309_size=423_counts=22:5e-09)0.950:6e-09)0.945:0.005993474,((seq3604_size=422_counts=232:5e-09,seq4210_size=422_counts=187:0.003027895)0.752:5e-09,seq13857_size=423_counts=28:0.002962567)0.939:6e-09)0.931:0.005978505)0.752:0.004205783)0.553:0.005054509,((seq1257_size=422_counts=993:5e-09,seq10314_size=422_counts=48:0.002977275)0.976:0.009762081,(seq14315_size=422_counts=26:0.013953198,seq4311_size=421_counts=180:0.039937821)0.831:0.00711961)0.121:5e-09)0.835:0.01253169)0.916:0.014571464,seq7199_size=422_counts=84:0.052083039)0.327:0.013609671)0.416:0.02201417)0.882:0.018423845,(((((((seq7023_size=422_counts=88:0.005598518,seq2123_size=422_counts=484:0.001676627)0.003:0.000315185,(seq1167_size=422_counts=1077:5e-09,seq3203_size=422_counts=273:0.018385095)0.764:0.0016078)0.931:0.008743432,(seq3496_size=422_counts=244:5e-09,seq14294_size=422_counts=26:0.002982107)0.920:0.002971162)0.629:6e-09,seq934_size=422_counts=1442:5e-09)0.930:0.002967902,(seq2341_size=422_counts=427:5e-09,(seq5154_size=422_counts=140:0.002982107,seq14379_size=422_counts=25:0.002973744)0.924:5e-09)0.886:5e-09)0.832:6e-09,seq2540_size=422_counts=379:0.005967682)0.977:0.04494306,((seq12126_size=421_counts=36:5e-09,seq18036_size=421_counts=14:0.009103771)0.999:0.115684616,(seq7336_size=423_counts=82:0.002964922,(seq6815_size=423_counts=92:0.002969088,seq9415_size=423_counts=55:5e-09)0.411:5e-09)0.977:0.057473182)0.537:0.041862081)0.678:0.028772445)0.995:0.073448066,((seq13340_size=421_counts=30:0.068066306,((((seq11970_size=424_counts=37:5e-09,(seq6498_size=424_counts=99:0.002977056,(((seq12192_size=424_counts=36:0.001982732,seq17064_size=424_counts=16:0.00198384)0.914:0.001982995,seq13067_size=424_counts=31:6e-09)0.000:5e-09,seq13647_size=424_counts=28:0.005981512)0.824:0.005989215)0.773:0.002984414)0.000:5e-09,((((seq18364_size=424_counts=13:5e-09,(seq17034_size=424_counts=16:0.009042961,seq10452_size=424_counts=47:0.002980951)0.647:5e-09)0.924:0.002978551,(seq8077_size=424_counts=71:0.002976382,seq18081_size=424_counts=13:5e-09)0.833:5e-09)0.889:0.005589049,seq7205_size=424_counts=84:0.001683399)0.766:0.001681999,seq6749_size=424_counts=93:5e-09)0.882:0.005979657)1.000:0.166024762,((seq2097_size=421_counts=491:5e-09,(seq10446_size=421_counts=47:5e-09,seq17098_size=421_counts=16:0.002850066)0.850:0.005761631)1.000:0.23818967,((seq15431_size=421_counts=21:0.015853745,((seq16536_size=422_counts=18:0.005981807,seq18237_size=422_counts=13:6e-09)1.000:0.096041499,seq18915_size=421_counts=11:0.017300483)0.569:0.008795626)0.952:0.037286088,(((((seq1081_size=421_counts=1191:5e-09,seq1299_size=421_counts=958:0.002992765)0.756:0.001578453,(seq490_size=421_counts=2921:5e-09,((seq572_size=421_counts=2533:0.0,seq9658_size=421_counts=53:0.0):0.002992767,seq3007_size=421_counts=299:5e-09)0.892:0.002992767)0.756:0.001543159)0.931:0.016132621,(((seq14892_size=421_counts=23:5e-09,(seq6144_size=421_counts=107:0.0060189,seq16692_size=421_counts=17:5e-09)0.931:0.01216527)0.775:0.008047394,((seq10161_size=421_counts=49:0.0,seq15523_size=421_counts=21:0.0,seq18601_size=421_counts=12:0.0):0.030409455,(((seq388_size=421_counts=3659:6e-09,seq2269_size=421_counts=445:0.006016441)0.853:0.002979437,(seq728_size=421_counts=1894:5e-09,(seq1209_size=421_counts=1040:0.002997649,(seq2505_size=421_counts=387:5e-09,seq11057_size=421_counts=43:0.002997648)0.134:0.002992765)0.916:5e-09)0.000:5e-09)0.000:5e-09,seq18910_size=421_counts=11:0.002979656)0.992:0.050656553)0.961:0.03312227)0.288:0.01443087,(((seq9211_size=421_counts=58:6e-09,(seq3183_size=421_counts=276:5e-09,((seq839_size=421_counts=1612:0.0,seq4326_size=421_counts=179:0.0,seq5266_size=421_counts=135:0.0,seq5409_size=421_counts=129:0.0):5e-09,seq14640_size=421_counts=24:0.002983295)0.847:0.002997648)0.922:0.002980604)0.951:0.020154733,((seq3880_size=421_counts=208:5e-09,(seq6176_size=421_counts=106:0.00298659,seq6684_size=421_counts=95:5e-09)0.894:0.002984685)0.416:5e-09,((seq2503_size=421_counts=387:0.0,seq6022_size=421_counts=110:0.0):0.001987414,seq7227_size=421_counts=84:0.001988478)0.923:0.001987635)0.991:0.037900856)0.929:0.018019491,(((((((seq13650_size=421_counts=28:0.009082226,((seq1224_size=421_counts=1027:0.0,seq2276_size=421_counts=442:0.0):5e-09,(seq17264_size=421_counts=16:5e-09,(seq2859_size=421_counts=320:5e-09,seq14203_size=421_counts=26:0.002983295)0.978:0.009082223)0.941:0.009040713)0.324:5e-09)0.858:0.002992719,seq17367_size=421_counts=15:5e-09)0.850:0.009558888,(((seq14896_size=421_counts=23:0.00288607,((seq9612_size=421_counts=54:0.00298659,(((seq3309_size=421_counts=263:0.0,seq15300_size=421_counts=22:0.0):5e-09,(seq3970_size=421_counts=201:0.00298659,seq10536_size=421_counts=46:5e-09)0.870:0.00298228)0.847:0.002983294,seq9971_size=421_counts=50:6e-09)0.607:5e-09)0.944:0.009118833,((seq5241_size=421_counts=136:5e-09,seq11691_size=421_counts=38:0.006017008)0.848:0.002986589,(seq1507_size=421_counts=767:5e-09,(seq5960_size=421_counts=112:0.002997647,seq11769_size=421_counts=38:0.00298228)0.914:5e-09)0.881:5e-09)0.820:5e-09)0.890:0.006103187)0.786:0.003048394,((seq4097_size=421_counts=193:5e-09,seq12262_size=421_counts=35:0.002980604)0.913:5e-09,((((seq16608_size=421_counts=17:6e-09,(seq4407_size=421_counts=175:5e-09,seq3779_size=421_counts=215:0.006028619)0.855:0.002997649)0.927:0.006014541,seq12181_size=421_counts=36:6e-09)0.855:0.002987405,(((seq13018_size=421_counts=31:5e-09,(seq2980_size=421_counts=302:0.002980604,seq4227_size=421_counts=185:5e-09)0.891:0.00298659)0.865:0.002997649,((seq13294_size=421_counts=30:0.002997648,(seq4688_size=421_counts=160:5e-09,(seq3671_size=421_counts=225:5e-09,(((seq391_size=421_counts=3643:0.0,seq8487_size=421_counts=65:0.0):5e-09,(seq15176_size=421_counts=22:0.002984685,seq16481_size=421_counts=18:0.006024754)0.938:5e-09)0.903:5e-09,seq15007_size=421_counts=23:0.002997648)0.857:0.002989197)0.859:0.002989197)0.085:6e-09)0.940:0.00397868,(((seq12789_size=421_counts=33:0.0,seq18024_size=421_counts=14:0.0):5e-09,((seq3110_size=421_counts=285:0.001991647,(seq4478_size=421_counts=171:5e-09,seq8277_size=421_counts=68:0.002986589)0.909:0.001989943)0.909:0.00199207,(((seq995_size=421_counts=1343:0.0,seq10060_size=421_counts=50:0.0):0.001987417,seq13684_size=421_counts=28:0.001988465)0.923:0.001987637,(seq651_size=421_counts=2131:0.0,seq2758_size=421_counts=335:0.0,seq3062_size=421_counts=292:0.0):5e-09)0.299:5e-09)0.895:0.002984686)0.775:0.002994179,(((((seq1065_size=421_counts=1219:0.0,seq2431_size=421_counts=404:0.0,seq5783_size=421_counts=117:0.0,seq7465_size=421_counts=80:0.0):5e-09,(seq2314_size=421_counts=432:0.001990607,(seq1469_size=421_counts=798:0.0,seq14279_size=421_counts=26:0.0):0.001991706)0.909:0.001990843)0.451:0.002984685,(seq12692_size=421_counts=33:0.001990607,(seq13836_size=421_counts=28:0.0,seq16772_size=421_counts=17:0.0):0.001991707)0.909:0.001990843)0.876:6e-09,seq7275_size=421_counts=83:5e-09)0.926:5e-09,(seq18057_size=421_counts=14:0.006006761,seq16194_size=421_counts=19:5e-09)0.856:0.002984685)0.955:0.009087662)0.940:0.004013534)0.940:0.003974792)0.918:5e-09,seq18453_size=421_counts=13:6e-09)0.895:6e-09)0.800:0.002989541,(seq18458_size=421_counts=12:0.002991751,(((seq1407_size=421_counts=848:0.0,seq11334_size=421_counts=41:0.0):5e-09,(((seq4191_size=421_counts=188:0.0,seq6192_size=421_counts=106:0.0):5e-09,seq15756_size=421_counts=20:0.002984686)0.359:5e-09,seq16085_size=421_counts=19:0.006006761)0.857:0.002986589)0.608:6e-09,seq10226_size=421_counts=48:0.002992766)0.900:0.006015516)0.756:0.003013656)0.914:0.006026717)0.849:0.006087483)0.784:0.003172896,(((seq4015_size=421_counts=198:0.0,seq9557_size=421_counts=54:0.0):0.00118685,((seq2965_size=421_counts=304:0.0,seq17613_size=421_counts=15:0.0):5e-09,seq14659_size=421_counts=24:0.002992766)0.802:0.002008905)0.904:0.008753494,seq5114_size=421_counts=142:0.003181261)0.871:0.00909335)0.919:0.013564862)0.826:0.017069916,((((seq2704_size=421_counts=345:0.002997568,(((((seq17832_size=421_counts=14:5e-09,(seq16852_size=421_counts=17:0.005616137,seq18651_size=421_counts=12:0.001681913)0.775:0.001690431)0.923:0.007918681,(seq17773_size=421_counts=14:0.002996942,(seq1551_size=421_counts=738:0.001986971,(seq12748_size=421_counts=33:0.002989198,seq4547_size=421_counts=168:5e-09)0.895:0.001988375)0.794:0.002002221)0.780:0.003590946)0.807:0.003525933,((((seq19157_size=421_counts=11:0.00601986,seq17047_size=421_counts=16:5e-09)0.908:0.002989197,seq4893_size=421_counts=151:5e-09)0.855:0.002989196,seq4477_size=421_counts=171:0.002980605)0.914:5e-09,seq1052_size=421_counts=1233:5e-09)0.871:5e-09)0.822:5e-09,(seq1747_size=421_counts=631:5e-09,seq4128_size=421_counts=191:0.002989198)0.837:0.002997648)0.989:0.015319993,seq8746_size=421_counts=62:5e-09)0.758:5e-09)0.868:0.006146527,seq4375_size=421_counts=176:0.002855407)0.968:0.012256536,(seq18015_size=421_counts=14:0.001548508,(seq16512_size=421_counts=18:0.012067919,((seq18013_size=421_counts=14:0.00298822,(seq1910_size=421_counts=556:5e-09,(seq19079_size=421_counts=11:0.006016922,((seq4334_size=421_counts=179:6e-09,(seq1293_size=421_counts=962:6e-09,seq11125_size=421_counts=42:0.002983295)0.865:0.002989197)0.922:0.001991934,(((seq1018_size=421_counts=1297:0.0,seq11569_size=421_counts=39:0.0):0.002991744,((seq18302_size=421_counts=13:0.00298228,seq9755_size=421_counts=52:5e-09)0.546:5e-09,seq3520_size=421_counts=240:0.002992765)0.145:0.00299039)0.165:5e-09,(seq4531_size=421_counts=169:0.0,seq18696_size=421_counts=12:0.0):5e-09)0.922:0.001991648)0.922:0.00199008)0.833:5e-09)0.918:0.002981044)0.884:5e-09,seq14114_size=421_counts=26:5e-09)0.992:5e-09)0.996:0.024750801)0.723:0.001541625)0.445:0.002982909,(((seq12751_size=421_counts=33:0.009055218,((seq758_size=421_counts=1822:0.0,seq2852_size=421_counts=322:0.0):5e-09,seq16578_size=421_counts=18:0.002984684)0.264:5e-09)0.922:0.005993253,(seq1347_size=421_counts=899:0.001989229,((((seq1759_size=421_counts=625:0.0,seq5487_size=421_counts=127:0.0,seq14898_size=421_counts=23:0.0):5e-09,(seq1413_size=421_counts=844:0.00298659,seq18786_size=421_counts=12:5e-09)0.922:0.002980603)0.853:6e-09,((seq6290_size=421_counts=104:0.008782552,(seq4196_size=421_counts=187:0.0,seq4873_size=421_counts=151:0.0):0.001611587)0.768:0.001619237,(seq12465_size=421_counts=34:5e-09,(seq9338_size=421_counts=56:5e-09,seq10006_size=421_counts=50:0.00298659)0.849:0.002980603)0.662:5e-09)0.930:0.009146125)0.834:0.003008928,(seq7959_size=421_counts=72:0.001989093,((seq1495_size=421_counts=780:0.0,seq4263_size=421_counts=183:0.0):5e-09,seq1543_size=421_counts=743:0.002997649)0.913:0.001988306)0.805:0.002008032)0.802:0.00200803)0.922:0.001988208)0.502:5e-09,(((seq11323_size=421_counts=41:0.0,seq13788_size=421_counts=28:0.0):6e-09,((seq17947_size=421_counts=14:0.0,seq18089_size=421_counts=13:0.0):5e-09,seq13687_size=421_counts=28:0.00600676)0.861:0.002984684)0.367:5e-09,seq17137_size=421_counts=16:0.00598781)0.854:0.002986596)0.830:5e-09)0.985:0.012180298)0.898:5e-09,seq12539_size=421_counts=34:5e-09)0.781:0.003006621,((seq764_size=421_counts=1784:0.0,seq2091_size=421_counts=492:0.0):5e-09,((seq3267_size=421_counts=267:0.0,seq7190_size=421_counts=85:0.0):0.001987385,seq4950_size=421_counts=148:0.00198848)0.923:0.001987642)0.753:0.002987912)0.923:0.011510638,((((seq4669_size=421_counts=161:0.002992765,((seq1651_size=421_counts=678:0.0,seq3974_size=421_counts=201:0.0):5e-09,(((seq4133_size=421_counts=190:0.0,seq9246_size=421_counts=57:0.0):5e-09,((seq2799_size=421_counts=330:5e-09,(((seq17348_size=421_counts=15:5e-09,(seq977_size=421_counts=1372:0.001987348,seq10733_size=421_counts=45:0.001988583)0.923:0.001987628)0.761:0.006047091,seq2207_size=421_counts=460:5e-09)0.923:0.001987632,seq4999_size=421_counts=146:0.001987405)0.923:0.001988502)0.292:5e-09,seq11449_size=421_counts=40:0.002979657)0.847:0.003004319)0.923:0.001987627,(seq5383_size=421_counts=130:0.0,seq12106_size=421_counts=36:0.0):0.001987414)0.923:0.001988514)0.094:5e-09)0.910:0.00298228,seq7903_size=421_counts=73:5e-09)0.986:5e-09,(((seq3133_size=421_counts=282:0.0,seq4598_size=421_counts=165:0.0):5e-09,(((seq4962_size=421_counts=148:0.0,seq8243_size=421_counts=69:0.0):5e-09,seq15672_size=421_counts=20:0.006010171)0.923:0.001988673,seq7630_size=421_counts=77:0.00198791)0.923:0.001988123)0.814:5e-09,seq10584_size=421_counts=46:0.006047092)0.994:0.01531999)0.999:0.03685116,(((seq1867_size=421_counts=572:0.0,seq5927_size=421_counts=113:0.0,seq8800_size=421_counts=62:0.0,seq11648_size=421_counts=39:0.0):5e-09,(seq5627_size=421_counts=122:0.0,seq5790_size=421_counts=117:0.0,seq12140_size=421_counts=36:0.0):0.002986589)0.967:0.021624773,((seq4586_size=421_counts=166:0.0,seq6474_size=421_counts=100:0.0,seq12782_size=421_counts=33:0.0):5e-09,(seq3973_size=421_counts=201:0.002992767,(seq2957_size=421_counts=305:0.00298659,(seq5509_size=421_counts=126:0.0,seq14474_size=421_counts=25:0.0):5e-09)0.000:5e-09)0.848:0.00298659)0.741:0.003574967)0.912:0.015990584)0.748:0.003870563)0.000:5e-09)0.996:0.036301212)0.734:0.005047722)0.976:0.02751221,(seq3531_size=421_counts=239:0.002994626,((seq457_size=421_counts=3101:0.0,seq997_size=421_counts=1340:0.0):0.002989196,(((seq2544_size=421_counts=378:0.0,seq9183_size=421_counts=58:0.0):5e-09,(seq7625_size=421_counts=77:0.002989196,((seq1119_size=421_counts=1132:0.00298659,((seq1030_size=421_counts=1269:0.0,seq14231_size=421_counts=26:0.0):5e-09,(seq473_size=421_counts=2987:0.002980106,seq7651_size=421_counts=77:0.002992767)0.876:5e-09)0.901:5e-09)0.876:0.002989198,(((seq396_size=421_counts=3616:0.0,seq6860_size=421_counts=91:0.0):5e-09,((seq15140_size=421_counts=22:0.002986589,seq18380_size=421_counts=13:6e-09)0.851:0.002989198,seq1607_size=421_counts=703:0.00298659)0.923:6e-09)0.879:5e-09,(seq1753_size=421_counts=628:6e-09,((seq5411_size=421_counts=129:5e-09,seq12556_size=421_counts=34:0.00298659)0.870:0.00298659,seq3990_size=421_counts=200:5e-09)0.874:0.002984685)0.858:0.00298659)0.453:6e-09)0.992:0.015319986)0.921:6e-09)0.354:5e-09,((seq414_size=421_counts=3481:0.0,seq6731_size=421_counts=94:0.0):0.002989198,seq904_size=421_counts=1503:5e-09)0.848:0.00298659)0.822:5e-09)0.339:0.002992968)0.909:0.015016559)0.267:0.003845671,(((((seq3264_size=421_counts=267:0.0,seq6198_size=421_counts=106:0.0):5e-09,((seq9560_size=421_counts=54:0.0,seq18619_size=421_counts=12:0.0):0.001987408,seq15371_size=421_counts=22:0.001988478)0.923:0.001987637)0.502:5e-09,(seq7233_size=421_counts=84:0.001991638,(seq10437_size=421_counts=47:5e-09,seq15964_size=421_counts=19:0.002986589)0.912:0.001991937)0.912:0.001990077)0.219:0.002997647,(seq6293_size=421_counts=104:5e-09,(seq13469_size=421_counts=29:0.002992767,((seq7853_size=421_counts=74:0.0,seq12896_size=421_counts=32:0.0):5e-09,seq17513_size=421_counts=15:0.002992767)0.250:0.00298659)0.163:5e-09)0.784:5e-09)1.000:0.099488038,(((((seq1309_size=421_counts=947:0.0,seq8570_size=421_counts=65:0.0):5e-09,seq17576_size=421_counts=15:0.00298228)0.776:5e-09,((seq952_size=421_counts=1413:6e-09,((((seq1223_size=421_counts=1029:0.0,seq8040_size=421_counts=71:0.0):5e-09,seq3132_size=421_counts=282:0.002984685)0.921:0.001993222,seq12703_size=421_counts=33:0.001994407)0.921:0.001993942,(seq1389_size=421_counts=863:0.0,seq3526_size=421_counts=239:0.0):5e-09)0.857:0.002980613)0.860:0.002997647,(seq986_size=421_counts=1357:0.0,seq7057_size=421_counts=87:0.0):5e-09)0.833:0.002985828)0.966:0.038083415,((((((seq483_size=421_counts=2954:0.0,seq1314_size=421_counts=932:0.0,seq1894_size=421_counts=564:0.0,seq5330_size=421_counts=132:0.0):5e-09,((seq619_size=421_counts=2269:5e-09,seq13291_size=421_counts=30:0.002979657)0.885:0.002992767,(((seq334_size=421_counts=4182:0.0,seq1971_size=421_counts=539:0.0,seq2301_size=421_counts=436:0.0,seq2601_size=421_counts=367:0.0):5e-09,((seq7936_size=421_counts=73:0.0,seq10044_size=421_counts=50:0.0):5e-09,seq13126_size=421_counts=31:0.003004319)0.832:0.002992767)0.406:5e-09,(seq2915_size=421_counts=311:0.0,seq7738_size=421_counts=75:0.0,seq8207_size=421_counts=69:0.0):0.002997649)0.928:0.006018902)0.892:5e-09)0.873:5e-09,seq2717_size=421_counts=343:0.002997648)0.910:0.00298228,seq11241_size=421_counts=41:5e-09)0.960:0.025364031,(seq6060_size=421_counts=109:0.033926066,(seq11835_size=421_counts=38:5e-09,(seq11274_size=421_counts=41:0.002997648,(seq1125_size=421_counts=1124:5e-09,seq4844_size=421_counts=153:0.002992767)0.115:6e-09)0.311:0.002992767)0.795:0.011596674)0.922:0.013904422)0.939:0.022955182,((((seq3944_size=421_counts=203:5e-09,(seq6030_size=421_counts=110:0.002989197,(seq7138_size=421_counts=86:0.001984275,seq5661_size=421_counts=121:0.001985369)0.917:0.001984546)0.882:5e-09)0.000:5e-09,(((seq7307_size=421_counts=83:0.001984273,seq4283_size=421_counts=182:0.001985354)0.917:0.001984549,seq3045_size=421_counts=293:6e-09)0.909:6e-09,seq12389_size=421_counts=35:0.015297775)0.808:0.002997648)0.786:0.003087048,seq5372_size=421_counts=130:0.003225048)0.983:0.02712911,(((seq1132_size=421_counts=1112:0.0,seq5185_size=421_counts=139:0.0):5e-09,(((seq8306_size=421_counts=68:0.002983295,seq3272_size=421_counts=266:0.003004319)0.882:5e-09,((seq733_size=421_counts=1874:0.0,seq1035_size=421_counts=1264:0.0):5e-09,((seq1976_size=421_counts=537:5e-09,(seq2607_size=421_counts=366:0.002991744,(seq1150_size=421_counts=1093:5e-09,seq2968_size=421_counts=304:0.002992765)0.413:0.002980905)0.000:5e-09)0.909:0.002991745,((seq5700_size=421_counts=120:0.002981539,(seq1047_size=421_counts=1241:5e-09,seq6522_size=421_counts=99:0.002980998)0.000:5e-09)0.404:5e-09,seq2570_size=421_counts=374:0.002993534)0.402:0.002985221)0.898:6e-09)0.704:5e-09)0.910:6e-09,seq18228_size=421_counts=13:0.048495919)0.822:0.002981539)0.906:6e-09,(seq5935_size=421_counts=112:0.002992766,(seq2762_size=421_counts=335:5e-09,(seq2012_size=421_counts=524:0.0,seq4116_size=421_counts=192:0.0):0.00298154)0.554:5e-09)0.861:0.002997648)0.950:0.016970417)0.168:0.010388876)0.274:0.024573777)0.857:0.025248815,(seq8125_size=421_counts=70:0.013867569,seq13671_size=421_counts=28:0.014688378)1.000:0.086573658)0.794:0.015845374)0.860:0.01814809)0.821:0.014691122)0.220:0.043395245)0.957:0.062460725)0.814:0.019233292,(((seq15824_size=422_counts=20:0.0,seq16058_size=422_counts=19:0.0):5e-09,(seq17642_size=422_counts=15:6e-09,(seq13846_size=422_counts=28:5e-09,seq16127_size=422_counts=19:0.006024195)0.842:0.002973328)0.871:0.005976612)1.000:0.161195468,((seq5183_size=422_counts=139:0.002995977,seq18007_size=422_counts=14:5e-09)0.975:0.076543065,(seq3210_size=421_counts=272:5e-09,seq7505_size=421_counts=79:0.005999681)0.979:0.073109351)0.964:0.070282374)0.943:0.061135374)0.876:0.020631089)0.351:0.01573602,((((seq1527_size=422_counts=750:0.0,seq1770_size=422_counts=618:0.0,seq8775_size=422_counts=62:0.0,seq8994_size=422_counts=60:0.0):6e-09,seq2925_size=422_counts=310:0.005971398)0.221:0.007883654,(((seq14437_size=422_counts=25:0.00602462,(seq5576_size=422_counts=124:0.0,seq12133_size=422_counts=36:0.0):0.002989009)0.389:0.002989605,seq4298_size=422_counts=181:6e-09)0.922:0.006032305,(seq3141_size=422_counts=281:0.0,seq5764_size=422_counts=117:0.0):6e-09)0.892:0.013721539)0.992:0.059863181,((((seq3483_size=423_counts=245:0.005976563,seq18771_size=423_counts=12:5e-09)0.626:0.00351672,(seq13433_size=423_counts=29:0.008397493,seq727_size=423_counts=1894:0.004825132)0.682:0.004356983)1.000:0.185364187,(seq9933_size=423_counts=51:0.005020798,(seq3375_size=423_counts=255:0.000579139,seq8588_size=423_counts=64:0.005726445)0.770:0.003629811)0.991:0.115090536)0.963:0.068559881,(((((seq11717_size=402_counts=38:0.06037221,(seq17736_size=402_counts=14:0.053013591,(seq8189_size=402_counts=69:0.064121762,seq18073_size=420_counts=13:0.065362516)0.886:0.049692756)1.000:0.202565959)0.996:0.091642887,(((((seq6206_size=422_counts=106:0.012254406,(((seq1454_size=422_counts=813:0.0,seq3858_size=422_counts=210:0.0):5e-09,((seq2584_size=422_counts=370:0.0,seq2994_size=422_counts=300:0.0,seq5005_size=422_counts=146:0.0):5e-09,seq16678_size=422_counts=17:0.002967902)0.854:0.002971162)0.909:0.001980556,(seq2934_size=422_counts=309:0.0,seq7527_size=422_counts=79:0.0):0.001980336)0.909:0.001981423)0.434:5e-09,seq3857_size=422_counts=210:5e-09)0.940:0.005962137,seq4223_size=422_counts=186:5e-09)0.739:5e-09,(((seq1969_size=423_counts=540:5e-09,seq12875_size=423_counts=32:0.002963007)0.661:0.002516222,((seq3171_size=423_counts=277:0.0,seq12417_size=423_counts=34:0.0):5e-09,(seq7182_size=423_counts=85:0.005992768,seq7700_size=423_counts=76:5e-09)0.903:0.002963007)0.776:0.003471188)1.000:0.071125418,((seq12411_size=422_counts=34:0.0,seq18303_size=422_counts=13:0.0):0.027780417,((((seq7447_size=422_counts=80:0.002964595,(seq4245_size=422_counts=184:0.002973744,(seq1596_size=422_counts=709:0.002971164,seq2477_size=422_counts=394:6e-09)0.863:0.002982107)0.584:5e-09)0.822:6e-09,(seq1988_size=422_counts=532:0.0,seq6247_size=422_counts=105:0.0):5e-09)0.919:6e-09,seq1960_size=422_counts=543:0.002971162)0.873:0.002973743,(seq2784_size=422_counts=332:0.002971163,seq4710_size=422_counts=159:5e-09)0.758:5e-09)0.986:0.031286299)0.690:0.003990761)0.991:0.03499634)0.909:0.00197371,seq8590_size=422_counts=64:0.001984681)0.898:0.001972986)0.700:5e-09,((((seq4898_size=422_counts=150:5e-09,seq9939_size=422_counts=51:0.002977275)0.921:0.001984167,((seq1873_size=422_counts=570:0.0,seq7338_size=422_counts=82:0.0,seq9322_size=422_counts=56:0.0):5e-09,seq6335_size=422_counts=103:0.002977275)0.921:0.001983887)0.921:0.001982298,(seq3229_size=422_counts=270:0.002964594,((seq1215_size=422_counts=1037:0.0,seq3067_size=422_counts=291:0.0,seq5788_size=422_counts=117:0.0):5e-09,((seq3196_size=422_counts=274:0.0,seq4081_size=422_counts=194:0.0):0.002982106,(seq16097_size=424_counts=19:0.001829019,(seq14868_size=424_counts=23:0.0075734,(seq13905_size=424_counts=27:5e-09,(seq11443_size=424_counts=40:0.002946628,seq12221_size=424_counts=36:0.002946038)0.806:0.005929524)0.894:0.005439564)0.000:5e-09)0.963:0.009008481)0.900:6e-09)0.425:5e-09)0.834:0.002970411)0.870:5e-09,((seq247_size=422_counts=5392:0.0,seq315_size=422_counts=4407:0.0,seq1373_size=422_counts=876:0.0,seq3180_size=422_counts=276:0.0,seq5123_size=422_counts=141:0.0):5e-09,(seq12362_size=422_counts=35:0.002966897,(seq9676_size=422_counts=53:0.002973744,seq15757_size=422_counts=20:0.0029679)0.234:5e-09)0.905:5e-09)0.646:5e-09)0.869:5e-09)0.960:0.029272963,(seq8626_size=422_counts=64:0.042031032,((((seq499_size=422_counts=2868:0.002958406,seq1067_size=422_counts=1215:0.006073778)0.884:0.006078755,(seq11116_size=422_counts=42:0.006034267,(((((seq2103_size=422_counts=489:5e-09,(((((seq13554_size=422_counts=29:5e-09,(seq11829_size=422_counts=38:0.002982107,(((seq2900_size=422_counts=313:0.0,seq3211_size=422_counts=272:0.0):5e-09,seq5964_size=422_counts=112:0.002982107)0.856:0.002982107,(seq2844_size=422_counts=324:5e-09,seq7954_size=422_counts=73:0.002982108)0.000:5e-09)0.862:0.002982107)0.636:5e-09)0.921:0.002971162,seq2439_size=422_counts=402:5e-09)0.807:0.00300804,(seq19001_size=422_counts=11:0.005906947,(seq14553_size=422_counts=25:0.00164088,((seq6482_size=422_counts=99:0.003976907,seq8001_size=422_counts=72:0.00397743)0.920:0.004099953,(seq2507_size=422_counts=386:6e-09,(((((seq1961_size=422_counts=543:0.0,seq8864_size=422_counts=61:0.0):5e-09,seq8671_size=422_counts=63:0.002988708)0.860:0.002982107,((seq5947_size=422_counts=112:0.002967902,seq6103_size=422_counts=108:0.002964954)0.897:6e-09,(seq3004_size=422_counts=299:0.0,seq4958_size=422_counts=148:0.0):5e-09)0.928:5e-09)0.420:5e-09,seq2261_size=422_counts=446:0.002988709)0.959:0.004001343,(seq15202_size=422_counts=22:0.00298871,(seq1149_size=422_counts=1095:5e-09,seq15496_size=422_counts=21:0.002982106)0.421:6e-09)0.959:0.004001496)0.959:0.003999332)0.787:0.006060046)0.774:0.001691682)0.944:0.005534214)0.547:0.000127889)0.802:0.005991547,(seq1358_size=422_counts=888:5e-09,seq6874_size=422_counts=90:0.002982108)0.861:0.00298291)0.795:5e-09,(seq5800_size=422_counts=116:0.002981208,seq1292_size=422_counts=962:6e-09)0.762:0.002971651)0.757:6e-09)0.944:6e-09,(seq6094_size=422_counts=109:6e-09,(seq8903_size=422_counts=61:0.002973744,(seq923_size=422_counts=1462:0.0,seq3336_size=422_counts=259:0.0):5e-09)0.885:0.002971161)0.864:0.002982108)0.883:0.002980921,seq3093_size=422_counts=287:5e-09)0.972:0.012099469,seq3612_size=422_counts=231:0.001592583)0.755:0.001572949,((((seq763_size=422_counts=1793:0.0,seq926_size=422_counts=1456:0.0):5e-09,(((seq1618_size=422_counts=697:0.0,seq4376_size=422_counts=176:0.0):0.002988708,seq2625_size=422_counts=363:5e-09)0.131:0.002982108,((seq702_size=422_counts=1960:0.0,seq1569_size=422_counts=726:0.0):5e-09,seq13283_size=422_counts=30:0.002965629)0.847:0.002988709)0.909:5e-09)0.616:5e-09,seq12277_size=422_counts=35:0.002971163)0.885:5e-09,(seq8844_size=422_counts=61:0.004001535,(seq3287_size=422_counts=265:0.002988709,(seq802_size=422_counts=1694:5e-09,(seq5125_size=422_counts=141:0.002982106,seq11119_size=422_counts=42:0.002982108)0.880:5e-09)0.912:5e-09)0.959:0.004002243)0.959:0.003999974)0.930:0.005966175)0.295:5e-09)0.969:0.009065145)0.247:5e-09,seq75_size=422_counts=15438:5e-09)0.000:5e-09,((((((((((seq1609_size=423_counts=703:0.002950289,seq10290_size=423_counts=48:6e-09)0.923:0.001963516,seq1258_size=423_counts=993:0.001963279)0.923:0.001964334,seq7573_size=423_counts=78:0.002947075)0.903:5e-09,seq2320_size=423_counts=430:5e-09)0.924:5e-09,((seq2052_size=423_counts=505:0.002971562,seq5356_size=423_counts=131:0.002959577)0.792:0.002968563,((((seq8740_size=423_counts=62:5e-09,(seq5227_size=423_counts=137:0.002950289,seq9866_size=423_counts=51:5e-09)0.892:0.002967591)0.856:0.00295029,(seq1503_size=423_counts=768:5e-09,(seq3010_size=423_counts=299:0.005938139,seq5900_size=423_counts=113:0.00296108)0.413:5e-09)0.909:0.002956318)0.000:5e-09,seq13848_size=423_counts=28:5e-09)0.848:0.00295029,seq5148_size=423_counts=140:5e-09)0.861:0.002961082)0.882:5e-09)0.941:5e-09,(seq5678_size=423_counts=120:5e-09,(seq5202_size=423_counts=138:5e-09,(seq9663_size=423_counts=53:5e-09,((((seq8258_size=423_counts=68:6e-09,(seq7376_size=423_counts=82:0.002952835,(seq2850_size=423_counts=322:0.00295029,seq7781_size=423_counts=75:5e-09)0.225:5e-09)0.897:0.002961782)0.134:0.002956837,seq6416_size=423_counts=101:0.002960438)0.824:5e-09,seq3263_size=423_counts=267:6e-09)0.923:0.001964116,((((seq3658_size=423_counts=227:0.00196462,((seq6590_size=423_counts=97:0.00296108,(seq3060_size=423_counts=292:0.002950289,seq6989_size=423_counts=88:5e-09)0.384:5e-09)0.890:0.002956318,seq3678_size=423_counts=225:5e-09)0.923:0.001963443)0.923:0.001964353,seq3842_size=423_counts=210:5e-09)0.464:5e-09,(seq3807_size=423_counts=213:0.001969938,(seq4727_size=423_counts=159:5e-09,seq5730_size=423_counts=119:0.002956317)0.927:0.001970216)0.927:0.001968299)0.847:0.00295029,seq3554_size=423_counts=237:5e-09)0.923:0.00196441)0.923:0.001964502)0.096:0.00296108)0.946:0.005938141)0.912:0.005920075)0.982:0.005989261,(((seq16124_size=423_counts=19:0.002959435,(seq1205_size=423_counts=1047:5e-09,(seq11940_size=423_counts=37:0.002961081,(((seq2875_size=423_counts=317:0.002961081,seq10251_size=423_counts=48:5e-09)0.923:0.001962652,(seq6204_size=423_counts=106:6e-09,(seq2132_size=423_counts=482:0.002961082,(seq3026_size=423_counts=296:0.001968931,seq9608_size=423_counts=54:0.001969948)0.927:0.001969118)0.698:5e-09)0.923:0.001964415)0.923:0.001964487,seq2166_size=423_counts=470:5e-09)0.382:5e-09)0.891:0.002950289)0.771:0.00295192)0.627:0.005951244,(seq9381_size=423_counts=56:5e-09,(seq4061_size=423_counts=195:5e-09,seq1954_size=423_counts=544:0.00296108)0.846:0.00295029)0.485:0.00295029)0.765:5e-09,((seq6937_size=423_counts=89:0.002950289,seq6308_size=423_counts=103:0.002961081)0.915:5e-09,seq3985_size=423_counts=200:5e-09)0.904:5e-09)0.917:6e-09)0.774:0.005585785,(seq3940_size=422_counts=203:0.009950949,(((seq7433_size=423_counts=81:0.009051659,seq11479_size=423_counts=40:5e-09)0.948:0.005954596,(seq8006_size=423_counts=72:0.002950289,seq12402_size=423_counts=35:5e-09)0.556:6e-09)0.786:0.003119823,(seq3293_size=423_counts=264:6e-09,seq14837_size=423_counts=23:0.002961082)0.778:0.002831601)0.352:0.005677852)0.952:0.016317883)0.987:0.025885517,seq16932_size=422_counts=16:5e-09)0.476:0.007315574,((seq12313_size=422_counts=35:5e-09,(seq15589_size=422_counts=21:0.051849161,(seq12491_size=422_counts=34:0.005952263,((seq113_size=422_counts=11141:0.0,seq175_size=422_counts=7385:0.0,seq484_size=422_counts=2944:0.0):5e-09,(seq1244_size=422_counts=1006:0.002973744,seq15828_size=422_counts=20:0.002973744)0.942:6e-09)0.906:5e-09)0.874:5e-09)0.946:0.005980924)0.750:0.004911082,((((seq841_size=422_counts=1612:0.0,seq1733_size=422_counts=638:0.0):5e-09,(seq2761_size=422_counts=335:0.0,seq3525_size=422_counts=239:0.0):0.002971161)0.902:0.010684801,(seq5529_size=422_counts=126:5e-09,(((seq7283_size=422_counts=83:6e-09,seq11004_size=422_counts=43:0.002982106)0.912:0.005962137,(seq1420_size=422_counts=836:0.0,seq1692_size=422_counts=653:0.0):5e-09)0.798:5e-09,((seq407_size=422_counts=3557:0.0,seq870_size=422_counts=1559:0.0,seq5486_size=422_counts=127:0.0,seq7046_size=422_counts=87:0.0):5e-09,(seq3233_size=422_counts=270:0.0,seq11396_size=422_counts=40:0.0):0.002982108)0.863:0.002982106)0.974:0.012128282)0.883:0.011178357)0.879:0.012315817,(seq17305_size=422_counts=15:0.050940468,((seq10082_size=423_counts=50:0.00296108,((seq978_size=423_counts=1371:0.0,seq8216_size=423_counts=69:0.0,seq8304_size=423_counts=68:0.0):6e-09,(seq1256_size=423_counts=994:0.0,seq3747_size=423_counts=218:0.0):0.002956317)0.437:5e-09)0.976:0.018131965,((seq14001_size=423_counts=27:0.0,seq15875_size=423_counts=20:0.0):0.0029428,(((seq3737_size=423_counts=219:0.0,seq4582_size=423_counts=166:0.0,seq5460_size=423_counts=128:0.0):5e-09,(((seq4976_size=423_counts=147:5e-09,seq18730_size=423_counts=12:0.002945362)0.542:5e-09,(seq8526_size=423_counts=65:0.002961082,seq11585_size=423_counts=39:5e-09)0.882:0.002967591)0.851:0.002961082,seq7638_size=423_counts=77:0.002961081)0.887:5e-09)0.872:6e-09,(seq17698_size=423_counts=14:0.005945112,seq8666_size=423_counts=63:5e-09)0.053:0.002967591)0.966:0.009003057)0.000:5e-09)0.961:0.027332537)0.922:0.022020986)0.964:0.024973633)0.751:0.016740374)0.879:0.011965567)0.940:0.025832023)0.923:0.03266238)0.854:0.016290122,(((seq13705_size=422_counts=28:0.05566053,seq18568_size=422_counts=12:0.10629249)0.957:0.042574225,((seq1909_size=422_counts=556:0.049123868,((seq539_size=422_counts=2696:5e-09,((seq1353_size=422_counts=891:0.002967902,seq6859_size=422_counts=91:5e-09)0.874:0.002982107,(seq1484_size=422_counts=790:6e-09,((seq4095_size=422_counts=194:5e-09,(seq3561_size=422_counts=236:0.002967901,((seq52_size=422_counts=19184:5e-09,(seq7897_size=422_counts=73:0.002964595,seq4664_size=422_counts=162:0.002965239)0.905:5e-09)0.879:5e-09,(seq4526_size=422_counts=169:0.002964301,seq270_size=422_counts=4929:0.002982107)0.891:5e-09)0.898:5e-09)0.989:0.012009937)0.896:5e-09,(seq6027_size=422_counts=110:0.002965238,(((seq2948_size=422_counts=306:0.002976431,seq4774_size=422_counts=156:5e-09)0.866:0.002965491,(seq2822_size=422_counts=327:0.002977301,seq1973_size=422_counts=539:0.002982108)0.559:5e-09)0.501:6e-09,seq155_size=422_counts=8401:5e-09)0.905:5e-09)0.862:0.002982108)1.000:0.028561269)0.400:0.002969278)0.735:5e-09)0.932:5e-09,(((((((seq1432_size=422_counts=828:5e-09,(seq1028_size=422_counts=1270:5e-09,seq17011_size=422_counts=16:0.00599052)0.923:0.006032306)0.851:0.002982106,seq2659_size=422_counts=355:0.002967902)0.902:5e-09,seq1178_size=422_counts=1068:5e-09)0.934:6e-09,(seq2681_size=422_counts=350:0.006032304,seq8384_size=422_counts=67:5e-09)0.941:0.005950819)0.937:0.005962134,(seq4828_size=422_counts=154:0.005962136,(((seq229_size=422_counts=5821:0.00296524,seq295_size=422_counts=4636:5e-09)0.898:0.002971161,((seq2561_size=422_counts=375:0.0,seq3454_size=422_counts=247:0.0):5e-09,(seq2355_size=422_counts=422:0.002971163,((seq1232_size=422_counts=1022:0.0,seq1441_size=422_counts=824:0.0,seq1500_size=422_counts=774:0.0):5e-09,(seq3964_size=422_counts=202:0.002973744,seq11312_size=422_counts=41:0.002965239)0.889:5e-09)0.901:5e-09)0.868:0.002965238)0.924:0.006032306)0.946:6e-09,(seq81_size=422_counts=13910:5e-09,(((seq2783_size=422_counts=332:0.002966164,seq7669_size=422_counts=77:0.002971162)0.251:5e-09,seq2116_size=422_counts=486:0.002965238)0.000:5e-09,((seq1786_size=422_counts=609:5e-09,(seq62_size=422_counts=16709:5e-09,seq14742_size=422_counts=24:0.002969278)0.857:0.002983661)0.442:0.00296564,seq1916_size=422_counts=555:5e-09)0.848:0.002980939)0.000:5e-09)0.907:5e-09)0.952:5e-09)0.921:0.012020418)0.929:6e-09,(seq1050_size=422_counts=1237:0.0,seq4204_size=422_counts=187:0.0):5e-09)0.949:5e-09,(((seq15380_size=422_counts=22:0.00320779,((((((seq532_size=422_counts=2715:5e-09,seq8496_size=422_counts=65:0.002964954)0.853:0.002965237,((seq725_size=422_counts=1896:0.0,seq3601_size=422_counts=232:0.0,seq8510_size=422_counts=65:0.0):5e-09,(seq5141_size=422_counts=141:0.002973744,seq7124_size=422_counts=86:0.002966164)0.875:5e-09)0.888:5e-09)0.921:0.001984166,((seq4291_size=422_counts=182:0.002964301,((seq206_size=422_counts=6384:0.0,seq323_size=422_counts=4339:0.0,seq579_size=422_counts=2508:0.0,seq15626_size=422_counts=21:0.0):5e-09,(seq16722_size=422_counts=17:0.002964954,seq5108_size=422_counts=142:0.002966163)0.906:5e-09)0.897:5e-09)0.137:6e-09,(seq8469_size=422_counts=66:0.001981494,((seq784_size=422_counts=1732:0.0,seq823_size=422_counts=1638:0.0,seq3119_size=422_counts=284:0.0,seq3232_size=422_counts=270:0.0):5e-09,(((seq2637_size=422_counts=359:0.0,seq3713_size=422_counts=222:0.0,seq6288_size=422_counts=104:0.0,seq7973_size=422_counts=72:0.0):0.001689746,seq2861_size=422_counts=319:0.001677847)0.960:0.005621654,seq18060_size=422_counts=14:0.021430398)0.838:5e-09)0.915:0.001981464)0.915:0.001980464)0.921:0.001983887)0.921:0.001982295,(((((seq5103_size=422_counts=142:5e-09,seq18521_size=422_counts=12:0.002977275)0.921:0.001983988,(((seq458_size=422_counts=3084:0.0,seq3578_size=422_counts=234:0.0,seq10284_size=422_counts=48:0.0,seq10592_size=422_counts=46:0.0):5e-09,seq5011_size=422_counts=146:0.002973743)0.232:5e-09,((seq1567_size=422_counts=726:0.0,seq3930_size=422_counts=204:0.0,seq7568_size=422_counts=78:0.0):5e-09,seq2462_size=422_counts=397:0.002971163)0.856:0.002977275)0.921:0.001983995)0.921:0.001982977,((((seq7994_size=422_counts=72:0.002966164,(seq10315_size=422_counts=48:0.0,seq13933_size=422_counts=27:0.0,seq14965_size=422_counts=23:0.0):0.002977276)0.362:5e-09,((seq1928_size=422_counts=552:0.0,seq8562_size=422_counts=65:0.0):5e-09,seq4985_size=422_counts=147:0.002977275)0.854:0.002964953)0.843:6e-09,(seq1985_size=422_counts=534:0.0,seq3567_size=422_counts=235:0.0,seq4257_size=422_counts=184:0.0,seq7149_size=422_counts=85:0.0,seq7181_size=422_counts=85:0.0):5e-09)0.898:5e-09,seq11362_size=422_counts=40:0.002964595)0.825:5e-09)0.930:0.006032307,((seq603_size=422_counts=2359:0.0,seq744_size=422_counts=1856:0.0,seq1277_size=422_counts=976:0.0):5e-09,(seq4124_size=422_counts=191:0.0,seq4408_size=422_counts=175:0.0):0.002977275)0.900:0.002964954)0.072:5e-09,(((seq2366_size=422_counts=420:0.0,seq8385_size=422_counts=67:0.0,seq10961_size=422_counts=43:0.0,seq12458_size=422_counts=34:0.0):0.002977276,seq9225_size=422_counts=57:0.002969278)0.892:6e-09,(seq257_size=422_counts=5161:0.0,seq380_size=422_counts=3710:0.0,seq1649_size=422_counts=679:0.0,seq3147_size=422_counts=281:0.0,seq6855_size=422_counts=91:0.0,seq7641_size=422_counts=77:0.0):5e-09)0.910:5e-09)0.000:5e-09)0.905:0.014374939,(seq13378_size=423_counts=30:0.012896967,seq17066_size=422_counts=16:0.009820199)0.930:0.019152625)0.437:0.017163468,seq17128_size=422_counts=16:0.040796901)0.916:0.020507832)0.971:0.032843879,(((seq782_size=422_counts=1744:0.0,seq18921_size=422_counts=11:0.0):5e-09,seq3801_size=422_counts=213:0.002969278)0.988:0.031299943,((seq14208_size=422_counts=26:0.022141066,((((seq1029_size=422_counts=1270:0.002982107,((seq172_size=422_counts=7405:0.0,seq4241_size=422_counts=185:0.0):0.005962138,(seq663_size=422_counts=2089:0.0,seq1025_size=422_counts=1273:0.0):5e-09)0.706:5e-09)0.966:0.01228017,((seq156_size=422_counts=8375:5e-09,seq5717_size=422_counts=119:0.002964301)0.908:0.005962137,(seq525_size=422_counts=2757:0.0,seq1122_size=422_counts=1126:0.0,seq3283_size=422_counts=265:0.0):5e-09)0.706:5e-09)0.858:0.002982085,(seq1269_size=422_counts=983:0.0,seq2130_size=422_counts=482:0.0):5e-09)0.971:0.019704132,((((((seq10233_size=422_counts=48:5e-09,(seq2729_size=422_counts=341:0.001982891,seq5733_size=422_counts=119:0.001983909)0.925:0.001983069)0.218:5e-09,(((((seq7274_size=422_counts=83:5e-09,seq14498_size=422_counts=25:0.002971163)0.911:0.002971163,((seq7035_size=422_counts=87:0.0,seq9983_size=422_counts=50:0.0):5e-09,(((seq800_size=422_counts=1695:0.0,seq1660_size=422_counts=674:0.0):6e-09,(seq451_size=422_counts=3144:5e-09,((seq1403_size=422_counts=850:5e-09,seq2510_size=422_counts=386:0.002969278)0.925:0.001983771,seq1187_size=422_counts=1062:0.00198322)0.925:0.00198355)0.890:0.002971162)0.861:0.002982107,((((seq12115_size=422_counts=36:0.002982106,seq2883_size=422_counts=316:5e-09)0.919:0.002971162,(seq2652_size=422_counts=357:0.0,seq8464_size=422_counts=66:0.0):6e-09)0.387:6e-09,(seq2456_size=422_counts=398:0.0,seq3065_size=422_counts=291:0.0):0.002982106)0.925:0.001984167,(seq6879_size=422_counts=90:5e-09,((seq1941_size=422_counts=547:0.0,seq11289_size=422_counts=41:0.0):5e-09,seq3844_size=422_counts=210:0.002973744)0.861:0.002982108)0.925:0.001983887)0.925:0.001982298)0.897:5e-09)0.889:5e-09)0.947:0.005950817,((seq1459_size=422_counts=810:5e-09,seq5463_size=422_counts=128:0.002982107)0.850:0.002971162,(seq4426_size=422_counts=174:0.0,seq4454_size=422_counts=173:0.0,seq8700_size=422_counts=63:0.0):5e-09)0.540:5e-09)0.925:0.001984437,seq4811_size=422_counts=154:0.00198322)0.925:0.001982868,seq3738_size=422_counts=219:5e-09)0.869:0.002982107)0.730:0.006015428,((seq2688_size=422_counts=349:0.0,seq7142_size=422_counts=85:0.0):5e-09,(seq2218_size=422_counts=459:0.001982891,seq7702_size=422_counts=76:0.001983909)0.925:0.001983069)0.218:5e-09)0.921:0.002983682,(seq5792_size=422_counts=117:0.0,seq12678_size=422_counts=33:0.0,seq16190_size=422_counts=19:0.0):5e-09)0.760:6e-09,((seq2654_size=422_counts=356:0.0,seq3129_size=422_counts=283:0.0,seq4385_size=422_counts=176:0.0):0.001983858,(seq8608_size=422_counts=64:0.006029846,(((((((seq643_size=422_counts=2161:0.0,seq791_size=422_counts=1707:0.0,seq992_size=422_counts=1345:0.0):0.001983886,(((seq3682_size=422_counts=224:0.001982882,seq9991_size=422_counts=50:0.001983928)0.925:0.001983067,seq12290_size=422_counts=35:5e-09)0.524:0.002971163,(seq443_size=422_counts=3205:0.0,seq888_size=422_counts=1539:0.0,seq976_size=422_counts=1373:0.0):5e-09)0.925:0.001984168)0.925:0.001982295,((seq6920_size=422_counts=90:0.0,seq14973_size=422_counts=23:0.0):0.002971162,((seq349_size=422_counts=4057:0.0,seq438_size=422_counts=3248:0.0,seq461_size=422_counts=3073:0.0):5e-09,(seq11806_size=422_counts=38:0.002965629,((seq1170_size=422_counts=1072:0.0,seq6244_size=422_counts=105:0.0):0.002977276,seq2189_size=422_counts=464:0.002971163)0.440:5e-09)0.875:5e-09)0.917:5e-09)0.387:5e-09)0.353:0.002982108,(((seq1841_size=422_counts=583:0.0,seq4729_size=422_counts=158:0.0):5e-09,seq1869_size=422_counts=572:0.002971162)0.925:0.001982851,seq11754_size=422_counts=38:0.001983938)0.925:0.001983072)0.887:5e-09,seq2221_size=422_counts=458:5e-09)0.929:5e-09,(seq13555_size=422_counts=29:5e-09,(seq5388_size=422_counts=130:5e-09,(seq12203_size=422_counts=36:6e-09,((seq1556_size=422_counts=734:0.0,seq3072_size=422_counts=290:0.0):0.001982699,(seq1925_size=422_counts=553:0.0,seq6047_size=422_counts=110:0.0):0.001984127)0.925:0.001983067)0.450:0.002982108)0.902:0.002982108)0.957:0.006034828)0.925:0.005950901,(seq1416_size=422_counts=842:0.0,seq6708_size=422_counts=94:0.0,seq11961_size=422_counts=37:0.0):6e-09)0.244:5e-09)0.925:0.001984171)0.925:0.001982307)0.704:0.004650823,((seq4649_size=423_counts=163:5e-09,(seq177_size=423_counts=7354:0.001963802,(seq1639_size=423_counts=684:0.0,seq3992_size=423_counts=200:0.0):0.0019648)0.925:0.001964017)0.782:5e-09,(seq4862_size=423_counts=152:6e-09,(seq569_size=423_counts=2540:6e-09,seq9570_size=423_counts=54:0.00294865)0.907:0.00295339)0.922:0.005927258)1.000:0.053032685)0.065:0.011593041)0.892:0.012084391)0.899:0.018537792,(seq11494_size=422_counts=40:5e-09,(seq1281_size=422_counts=973:0.017566552,(seq5604_size=422_counts=123:5e-09,seq6566_size=422_counts=98:0.002969278)0.813:0.020289863)1.000:0.068348657)0.983:0.02247837)0.107:5e-09)0.759:0.022539556)0.926:0.017299881,seq18770_size=422_counts=12:0.050580843)0.899:0.009938453)0.904:0.005960017)0.970:0.028902408)0.977:0.032133692,(((seq849_size=422_counts=1595:5e-09,seq15546_size=421_counts=21:5e-09)1.000:0.057785225,(seq403_size=423_counts=3586:5e-09,(seq1275_size=423_counts=977:5e-09,((seq4114_size=423_counts=192:5e-09,((((seq11888_size=423_counts=37:0.0,seq18709_size=423_counts=12:0.0):5e-09,(seq7261_size=423_counts=84:6e-09,seq1647_size=423_counts=680:0.008897228)0.898:0.002953389)0.898:0.00596069,seq5588_size=423_counts=123:0.002981127)0.803:0.002929595,seq1603_size=423_counts=705:5e-09)0.966:0.00890455)0.771:5e-09,seq1444_size=423_counts=821:0.005927263)0.884:0.005951188)0.995:0.01813592)0.974:0.032253514)0.336:0.00574132,(((((seq13070_size=422_counts=31:6e-09,seq10614_size=422_counts=46:0.002969277)0.828:0.002977276,(((seq5556_size=422_counts=125:0.0,seq7200_size=422_counts=84:0.0,seq10564_size=422_counts=46:0.0):5e-09,seq3629_size=422_counts=230:0.002969278)0.258:5e-09,(seq4192_size=422_counts=188:5e-09,(seq3234_size=422_counts=270:5e-09,seq4233_size=422_counts=185:0.002980967)0.138:0.002978022)0.867:0.002983594)0.856:0.002971163)0.695:5e-09,(seq3429_size=422_counts=250:0.0,seq15163_size=422_counts=22:0.0):5e-09)0.920:5e-09,(seq1784_size=422_counts=609:0.0,seq10054_size=422_counts=50:0.0):0.002982105)0.997:0.072408057,((seq4151_size=422_counts=190:0.144881777,((((seq9893_size=422_counts=51:0.001657491,seq13477_size=422_counts=29:0.001340335)1.000:0.162708848,(((seq17197_size=422_counts=16:0.078339209,((seq687_size=421_counts=1987:5e-09,seq5042_size=421_counts=144:0.002992766)0.923:0.020767982,(seq3638_size=421_counts=228:5e-09,(seq16399_size=421_counts=18:0.015306206,seq6134_size=421_counts=108:0.003082679)0.822:0.002902886)0.965:0.034381036)0.969:0.042993544)0.943:0.043545663,seq15260_size=422_counts=22:0.002511145)0.804:0.045920434,seq5442_size=422_counts=128:0.017280856)0.920:0.057892024)0.945:0.038854039,(((((((seq5408_size=422_counts=129:0.024313497,((seq2425_size=422_counts=405:0.058577593,seq16297_size=422_counts=18:0.037876274)0.905:0.031294551,(seq6819_size=422_counts=92:0.059657396,(seq3874_size=422_counts=208:0.006031712,((seq3450_size=422_counts=248:5e-09,seq17146_size=422_counts=16:0.006002367)0.993:0.021627775,seq17786_size=422_counts=14:5e-09)0.879:0.006079631)0.805:0.007842494)0.927:0.026012804)0.875:0.016490619)0.000:5e-09,(seq11247_size=422_counts=41:0.003824955,(seq2121_size=422_counts=484:0.002669327,seq7958_size=422_counts=73:0.000411338)0.994:0.052581731)1.000:0.08314316)0.313:0.017625154,((seq3692_size=422_counts=223:5e-09,seq14132_size=422_counts=26:0.002973742)0.956:0.032664881,(seq6505_size=422_counts=99:0.026015747,((seq10004_size=422_counts=50:0.002880234,(seq6857_size=423_counts=91:5e-09,(seq2665_size=423_counts=354:0.002988476,seq13013_size=423_counts=31:0.002981612)0.357:0.002997287)0.972:0.025620578)0.983:0.03371025,(seq5389_size=422_counts=130:5e-09,seq8941_size=422_counts=60:0.005966774)0.952:0.023026462)0.794:0.009583038)0.993:0.046538802)0.953:0.02773197)0.479:0.017507466,(((seq17578_size=422_counts=15:0.009109929,seq14845_size=422_counts=23:0.03223329)0.921:0.012329125,seq8801_size=422_counts=62:5e-09)0.916:0.012066738,seq7864_size=422_counts=74:5e-09)0.951:0.022678529)0.723:0.021966849,(seq15566_size=422_counts=21:0.044203768,((seq2559_size=422_counts=375:0.002977534,(seq5254_size=422_counts=136:0.002982172,(seq1572_size=422_counts=723:0.002971503,seq3002_size=422_counts=300:0.002971558)0.683:5e-09)0.894:0.006060593)0.798:0.003019188,seq6756_size=422_counts=93:6e-09)0.950:0.025200982)0.948:0.029472064)0.973:0.042676519,((seq421_size=422_counts=3437:0.002985049,((seq10927_size=422_counts=43:0.002971162,seq18967_size=422_counts=11:5e-09)0.082:5e-09,(seq8191_size=422_counts=69:5e-09,seq1620_size=422_counts=694:0.002971163)0.940:0.005962137)0.978:0.012242646)0.352:0.002985013,seq10369_size=422_counts=47:5e-09)0.880:0.015150188)0.113:0.007088982,seq169_size=423_counts=7689:0.060219746)0.000:0.100005174)0.922:0.046161374,seq16496_size=421_counts=18:0.094745888)0.922:0.043424387)0.946:0.037784781,((seq9169_size=422_counts=58:0.0,seq10396_size=422_counts=47:0.0):5e-09,seq17130_size=422_counts=16:0.002982103)0.986:0.053547696)0.748:0.017427482)0.874:0.021211106)0.744:0.00432222)0.914:0.027348238)0.809:0.015673635,seq13740_size=422_counts=28:0.13523056)0.091:0.012416475)0.794:0.00993562)0.829:0.028929349)0.462:0.010415141)0.993:0.103108825)0.436:0.027994877)0.566:0.020097181)0.930:0.039411268)0.737:0.006545391,((seq18901_size=422_counts=11:0.121401667,(seq3885_size=422_counts=207:0.031874489,seq4051_size=422_counts=196:0.015680929)0.988:0.068749227)0.280:0.025021625,((((((seq5925_size=422_counts=113:6e-09,seq9376_size=422_counts=56:0.002977276)0.911:0.016794818,(seq7894_size=422_counts=73:0.012782032,(seq3192_size=422_counts=275:0.006389488,seq13449_size=422_counts=29:0.008848946)0.974:0.019340201)0.719:0.004737068)0.908:0.037951342,(seq5594_size=422_counts=123:0.046137468,seq17609_size=422_counts=15:0.056785697)0.950:0.052006036)0.969:0.068576714,((((seq419_size=422_counts=3446:0.056590448,(seq6209_size=422_counts=106:0.063750357,(seq9892_size=422_counts=51:0.010734493,(seq4993_size=422_counts=146:0.014706657,seq7079_size=422_counts=87:0.033670163)0.912:0.018861496)0.270:0.013109957)0.772:0.008558096)0.952:0.026984734,((seq3236_size=422_counts=270:0.030845769,((seq2215_size=422_counts=459:0.00961355,seq3307_size=422_counts=263:0.012435507)0.720:0.002834221,((seq4236_size=422_counts=185:5e-09,(seq14660_size=422_counts=24:0.002969343,seq16377_size=422_counts=18:0.002980175)0.876:0.005983152)0.000:5e-09,seq17330_size=422_counts=15:0.031346278)0.218:0.009261745)0.901:0.014036465)0.762:0.013365123,(seq10448_size=422_counts=47:0.037440606,(seq4831_size=422_counts=153:0.031316023,seq18098_size=422_counts=13:0.034562334)0.610:0.01693913)0.791:0.015989085)0.855:0.016304219)0.911:0.023827388,(seq10080_size=422_counts=50:0.005186565,(((seq16974_size=422_counts=16:0.02443488,seq12672_size=422_counts=33:0.024436357)0.787:0.007528226,seq5672_size=422_counts=120:0.091829057)0.736:0.003333834,seq14256_size=422_counts=26:0.01218424)0.981:0.016388629)0.656:0.006461612)0.942:0.042660167,(seq6685_size=422_counts=95:0.05788605,seq16412_size=422_counts=18:0.083138683)0.986:0.09367761)0.864:0.034412326)0.968:0.046349688,(seq2993_size=422_counts=300:0.049947456,((seq1427_size=422_counts=831:0.012456913,seq2887_size=422_counts=314:0.003042253)0.725:5e-09,(seq11939_size=422_counts=37:0.019420049,(seq16258_size=422_counts=19:0.006398764,(((seq14698_size=422_counts=24:0.041084257,(seq11577_size=422_counts=39:0.003027568,seq14701_size=422_counts=24:5e-09)0.991:0.04199702)0.978:0.038745092,(seq7267_size=422_counts=83:0.018837921,seq2523_size=422_counts=382:0.090161815)0.695:0.012384504)0.890:0.014131111,(seq1130_size=422_counts=1113:5e-09,(((seq881_size=422_counts=1545:0.029880974,(seq3841_size=422_counts=210:0.0,seq4645_size=422_counts=163:0.0):0.005548862)0.939:0.013292021,(seq526_size=422_counts=2756:0.009281288,((seq2197_size=422_counts=463:5e-09,((seq10296_size=402_counts=48:0.088979656,(seq7036_size=422_counts=87:5e-09,seq18432_size=422_counts=13:0.003038931)0.698:0.002568909)0.753:0.003468555,seq18382_size=422_counts=13:0.009230913)0.887:0.006157725)0.924:0.006158939,seq15113_size=422_counts=22:5e-09)0.880:0.006148848)0.855:0.006169185)0.874:0.006237848,seq9817_size=422_counts=52:5e-09)0.905:0.006095359)0.924:0.02231743)0.882:0.013699095)0.940:0.012725933)0.627:0.002747352)0.973:0.051633041)0.979:0.066683461)0.852:0.020936534,seq16166_size=423_counts=19:0.172651988)0.406:0.027072878)0.867:0.018682296)0.941:0.030882253)0.921:0.044812576,seq1419_size=423_counts=839:0.166588723)0.801:0.023342746,((seq18948_size=422_counts=11:0.049092387,(seq10116_size=422_counts=49:0.022656635,(((seq17377_size=422_counts=15:0.059284572,seq16283_size=422_counts=18:0.031094244)0.698:0.007076648,((((seq17041_size=422_counts=16:0.0,seq18816_size=422_counts=12:0.0):5e-09,seq17640_size=422_counts=15:0.003025608)0.947:0.020540796,((seq10250_size=422_counts=48:0.0,seq13660_size=422_counts=28:0.0):5e-09,seq14744_size=422_counts=24:0.039211045)0.935:0.013698766)0.434:0.009592575,seq18920_size=422_counts=11:0.003047191)0.995:0.041276058)0.714:0.004853577,seq11616_size=422_counts=39:0.026493926)0.941:0.03497735)0.123:0.025723665)0.923:0.04354476,((((((seq12481_size=421_counts=34:0.019133228,seq15816_size=421_counts=20:5e-09)0.872:0.009341081,(((seq18577_size=422_counts=12:0.006280895,(seq1628_size=422_counts=689:0.006069518,(seq4009_size=422_counts=199:5e-09,seq16862_size=422_counts=17:0.006124153)0.909:0.009379928)0.901:0.009504764)0.937:0.012486669,((((seq5531_size=422_counts=125:0.0,seq18703_size=422_counts=12:0.0):5e-09,((seq12833_size=422_counts=32:0.003038931,(seq3378_size=422_counts=255:0.0,seq13421_size=422_counts=30:0.0):0.003033915)0.244:5e-09,(((seq1933_size=422_counts=550:0.0,seq2697_size=422_counts=346:0.0,seq15322_size=422_counts=22:0.0,seq16077_size=422_counts=19:0.0):5e-09,seq12086_size=422_counts=36:0.003021823)0.401:6e-09,(seq3313_size=422_counts=262:5e-09,((seq2159_size=422_counts=474:0.0,seq4468_size=422_counts=172:0.0):5e-09,seq14044_size=422_counts=27:0.003033915)0.841:0.003027568)0.876:0.003038931)0.831:0.003030249)0.935:5e-09)0.949:5e-09,((seq16636_size=422_counts=17:0.012404322,(seq11991_size=422_counts=37:0.003030249,(seq14818_size=422_counts=24:0.0,seq15969_size=422_counts=19:0.0):5e-09)0.758:5e-09)0.818:0.00612415,(seq5617_size=422_counts=123:0.006124152,(seq14681_size=422_counts=24:5e-09,seq14992_size=422_counts=23:0.003030247)0.784:5e-09)0.832:0.009200415)0.938:5e-09)0.916:6e-09,(seq7412_size=422_counts=81:0.015585132,(((seq1121_size=422_counts=1128:0.0,seq11346_size=422_counts=41:0.0):6e-09,seq7481_size=422_counts=79:0.003033916)0.852:0.003027568,((seq6285_size=422_counts=104:0.003038932,(seq14397_size=422_counts=25:6e-09,seq17745_size=422_counts=14:0.003033916)0.858:0.003030249)0.926:5e-09,seq15597_size=422_counts=21:5e-09)0.821:5e-09)0.290:5e-09)0.898:0.006084696)0.712:0.009428515)0.973:0.019645062,(((seq19280_size=422_counts=11:0.017747482,(((seq5505_size=422_counts=127:5e-09,((seq1410_size=422_counts=845:5e-09,((seq16686_size=422_counts=17:5e-09,(((((((seq17296_size=422_counts=15:0.003025611,(((seq6373_size=422_counts=102:0.003045785,((seq1221_size=422_counts=1030:0.0,seq3389_size=422_counts=254:0.0,seq9857_size=422_counts=52:0.0):5e-09,((seq18053_size=422_counts=14:5e-09,((seq4963_size=422_counts=148:0.0,seq10911_size=422_counts=43:0.0):0.003045786,seq13303_size=422_counts=30:5e-09)0.891:0.003033916)0.848:0.003027568,(seq14343_size=422_counts=26:0.002014823,((((seq4170_size=422_counts=188:5e-09,(seq2596_size=422_counts=368:5e-09,seq9680_size=422_counts=53:0.003030248)0.863:0.003030248)0.908:0.003030248,seq13505_size=422_counts=29:0.006116761)0.000:5e-09,seq4772_size=422_counts=156:5e-09)0.908:0.003030247,(seq19252_size=422_counts=11:0.003020906,seq12483_size=422_counts=34:5e-09)0.217:5e-09)0.931:0.002014878)0.931:0.002013881)0.898:5e-09)0.875:5e-09)0.889:0.006088638,seq12865_size=422_counts=32:0.006120878)0.839:5e-09,(((((((seq2751_size=422_counts=336:0.0,seq18280_size=422_counts=13:0.0):5e-09,seq15923_size=422_counts=20:0.003025611)0.122:5e-09,(seq14634_size=422_counts=24:0.003027144,seq17716_size=422_counts=14:0.003035826)0.815:0.003029716)0.938:0.006088641,(seq5745_size=422_counts=118:6e-09,((seq16557_size=422_counts=18:5e-09,seq4863_size=423_counts=152:0.009288672)0.117:5e-09,(seq19182_size=422_counts=11:5e-09,seq10203_size=423_counts=49:0.00913836)0.923:0.006057033)0.921:0.006161101)0.853:0.003032158)0.775:5e-09,seq13578_size=423_counts=29:5e-09)0.939:0.005959176,seq16867_size=423_counts=17:5e-09)0.820:5e-09,(seq9011_size=422_counts=60:0.0,seq9312_size=422_counts=56:0.0,seq10470_size=422_counts=47:0.0,seq18159_size=422_counts=13:0.0):5e-09)0.000:5e-09)0.440:5e-09)0.888:5e-09,(seq17443_size=422_counts=15:0.039938277,(seq3391_size=422_counts=254:0.00674476,((seq8766_size=422_counts=62:0.003045116,(seq3881_size=422_counts=208:0.003608602,(seq18566_size=422_counts=12:0.006134203,seq16233_size=422_counts=19:5e-09)0.804:0.003609768)0.912:0.008209686)0.807:0.00617337,seq13501_size=422_counts=29:5e-09)0.862:0.005829091)0.722:0.004346826)0.837:0.008069873)0.908:0.00609882,(seq10657_size=422_counts=45:5e-09,(seq6452_size=423_counts=100:0.003022962,(seq3868_size=423_counts=209:5e-09,seq6662_size=423_counts=95:0.003009781)0.261:5e-09)0.833:0.003014454)0.954:0.006101736)0.335:5e-09,((seq16504_size=422_counts=18:5e-09,(seq11983_size=423_counts=37:0.003022962,((seq18403_size=423_counts=13:6e-09,(seq12080_size=422_counts=36:5e-09,seq11760_size=422_counts=38:0.003030249)0.765:5e-09)0.891:6e-09,(seq19258_size=423_counts=11:0.00301184,((seq10761_size=422_counts=44:0.0,seq10952_size=422_counts=43:0.0,seq14608_size=422_counts=24:0.0):0.003030267,((seq1196_size=422_counts=1055:0.0,seq8475_size=422_counts=65:0.0):5e-09,seq10658_size=422_counts=45:0.003020445)0.876:0.003025714)0.691:5e-09)0.782:0.006056677)0.839:0.003011718)0.126:5e-09)0.765:0.00168839,seq17432_size=422_counts=15:0.001727716)0.886:0.005673472)0.925:6e-09,seq6327_size=422_counts=103:5e-09)0.381:5e-09,((seq17440_size=422_counts=15:0.0,seq17492_size=422_counts=15:0.0):0.006106763,seq17756_size=422_counts=14:5e-09)0.949:0.006085071)0.000:6e-09,((seq8777_size=422_counts=62:0.0,seq15884_size=422_counts=20:0.0):5e-09,seq12543_size=422_counts=34:0.003033915)0.858:0.003033915)0.924:0.0034096)0.937:0.006876482,seq3606_size=422_counts=232:0.003033916)0.240:5e-09)0.918:0.003416696,seq16706_size=422_counts=17:0.006101359)0.547:5e-09)0.627:5e-09,(seq1229_size=422_counts=1025:5e-09,(seq8021_size=422_counts=71:0.003027568,seq11572_size=422_counts=39:5e-09)0.852:0.003033916)0.990:0.012358757)0.734:0.014087196,seq13000_size=422_counts=31:5e-09)0.848:0.007708435)0.860:0.010800429,((seq16450_size=422_counts=18:0.006147828,((seq3896_size=422_counts=206:0.0,seq10548_size=422_counts=46:0.0):5e-09,(seq19072_size=422_counts=11:0.006084699,seq17763_size=422_counts=14:0.006061788)0.906:5e-09)0.945:5e-09)0.917:0.011600453,(((((seq9274_size=422_counts=57:0.00614783,seq14155_size=422_counts=26:5e-09)0.773:5e-09,(seq16989_size=422_counts=16:0.009148132,((seq8691_size=422_counts=63:0.012520564,seq10041_size=422_counts=50:0.003033495)0.856:0.00609599,(seq2227_size=422_counts=457:5e-09,(((seq10884_size=422_counts=44:5e-09,seq19051_size=422_counts=11:0.022153068)0.963:0.008154957,seq15365_size=422_counts=22:0.003600426)0.009:0.000729144,seq7362_size=422_counts=82:0.00321283)0.994:0.025027903)0.886:0.006241283)0.750:0.003102299)0.924:0.009329583)0.823:0.006173969,(seq18478_size=422_counts=12:5e-09,seq6910_size=422_counts=90:0.009190056)0.764:0.002953323)0.872:0.006117054,((seq18936_size=422_counts=11:5e-09,((seq7548_size=421_counts=78:0.006264725,seq14646_size=421_counts=24:0.006304228)0.862:0.006222087,((seq14914_size=421_counts=23:0.006235773,seq15759_size=421_counts=20:0.007763799)0.867:0.007910734,(seq1862_size=421_counts=574:5e-09,(seq2735_size=422_counts=340:0.006135336,(seq13177_size=422_counts=31:0.0,seq18137_size=422_counts=13:0.0):0.003084626)0.935:0.009340898)0.880:0.006158934)0.758:0.003114313)0.896:0.006246527)0.907:0.008408021,(seq18248_size=422_counts=13:0.003911112,(seq3870_size=422_counts=209:5e-09,((seq17797_size=422_counts=14:0.003056171,seq18616_size=423_counts=12:0.006117432)0.906:0.004054075,seq14536_size=422_counts=25:0.004077177)0.959:0.004057476)0.885:0.008371968)0.508:0.006181246)0.785:0.006988307)0.542:5e-09,((((seq16055_size=422_counts=19:5e-09,seq17306_size=422_counts=15:0.009192935)0.955:0.009130121,(seq2808_size=422_counts=329:0.003024209,(seq12937_size=422_counts=32:0.009208567,seq15610_size=422_counts=21:0.006116777)0.940:5e-09)0.000:5e-09)0.549:0.001483862,((seq13964_size=422_counts=27:0.002937341,seq14156_size=422_counts=26:0.009303636)0.944:0.015954639,seq12353_size=422_counts=35:0.023272106)0.672:0.011657684)0.885:0.014141753,((((seq18435_size=422_counts=13:5e-09,((seq12073_size=421_counts=36:0.006099412,seq18662_size=421_counts=12:5e-09)0.774:0.003036704,((seq14946_size=421_counts=23:0.006131747,(seq16027_size=422_counts=19:0.00302181,((seq13208_size=421_counts=31:0.0,seq17896_size=421_counts=14:0.0):5e-09,(((seq16529_size=422_counts=18:6e-09,(seq6984_size=422_counts=88:5e-09,seq7312_size=423_counts=83:5e-09)0.915:0.006071014)0.915:0.006104231,(seq5776_size=421_counts=117:0.003023371,seq18262_size=421_counts=13:0.003030274)0.720:6e-09)0.928:0.006049747,seq16888_size=421_counts=17:0.003027568)0.457:5e-09)0.780:0.00304134)0.881:0.006135429)0.746:0.003012969,(((seq16170_size=421_counts=19:5e-09,((seq12808_size=421_counts=32:0.006158421,seq17254_size=421_counts=16:0.003016643)0.775:0.006156602,(seq15492_size=421_counts=21:5e-09,(seq5821_size=421_counts=116:0.006092166,(seq6063_size=421_counts=109:0.012477619,(seq10768_size=421_counts=44:5e-09,seq16853_size=421_counts=17:0.01244704)0.878:0.006126208)0.874:0.006244126)0.308:0.006189203)0.995:0.032302961)0.877:5e-09)0.911:0.003027569,seq3442_size=421_counts=248:5e-09)0.874:0.006100574,seq18582_size=421_counts=12:0.006127483)0.883:0.006127574)0.888:0.006169756)0.776:0.003041591)0.840:0.003024347,((((seq12261_size=422_counts=35:0.006098996,(seq6224_size=422_counts=105:0.006147498,seq16032_size=422_counts=19:0.012328207)0.695:5e-09)0.859:0.003029241,seq14468_size=422_counts=25:0.006094329)0.077:5e-09,seq12063_size=422_counts=36:0.003027724)0.968:0.009216524,seq14937_size=422_counts=23:0.009198041)0.106:6e-09)0.876:0.003021759,((((((seq3296_size=422_counts=264:5e-09,seq17720_size=423_counts=14:5e-09)0.958:5e-09,((seq15259_size=422_counts=22:5e-09,(seq16820_size=421_counts=17:0.003052492,(seq13725_size=422_counts=28:0.0126682,seq5939_size=422_counts=112:0.006009748)0.918:0.009547423)0.775:0.003029903)0.933:0.006116762,seq6793_size=422_counts=92:5e-09)0.936:0.006094021)0.934:0.006104126,seq4530_size=421_counts=169:0.009197847)0.816:5e-09,(((((seq18175_size=422_counts=13:0.006116761,(seq11405_size=422_counts=40:0.003023857,(seq7632_size=422_counts=77:0.003033916,seq12219_size=422_counts=36:5e-09)0.968:0.012350132)0.781:0.003045215)0.717:5e-09,seq17746_size=422_counts=14:5e-09)0.863:0.00302314,((seq7118_size=422_counts=86:5e-09,(seq16229_size=422_counts=19:0.012525639,seq15507_size=421_counts=21:0.003062081)0.775:0.003033699)0.944:0.006116761,(seq11416_size=422_counts=40:0.0,seq11981_size=422_counts=37:0.0):5e-09)0.918:0.006099413)0.361:5e-09,seq8524_size=422_counts=65:0.003021823)0.935:5e-09,(seq4539_size=422_counts=168:0.0,seq15674_size=422_counts=20:0.0):5e-09)0.907:5e-09)0.932:0.006049376,seq17167_size=422_counts=16:0.006084696)0.802:6e-09,seq12509_size=422_counts=34:5e-09)0.927:5e-09)0.898:0.006147009,(((((((((seq16236_size=421_counts=19:5e-09,seq17431_size=421_counts=15:0.00302314)0.920:0.006116759,(seq3052_size=421_counts=293:5e-09,seq5327_size=421_counts=132:0.003023139)0.813:5e-09)0.901:0.003030957,(seq6763_size=422_counts=93:0.012311194,((((seq6441_size=421_counts=101:0.006069264,(seq4614_size=421_counts=164:0.0,seq11275_size=421_counts=41:0.0):5e-09)0.235:0.003025612,seq17415_size=421_counts=15:0.00610234)0.349:5e-09,seq3478_size=421_counts=246:6e-09)0.865:5e-09,seq18222_size=421_counts=13:0.006116761)0.858:0.003045287)0.719:6e-09)0.902:0.003023264,seq13516_size=421_counts=29:5e-09)0.902:0.00302314,seq12813_size=421_counts=32:5e-09)0.854:0.003027643,(seq12572_size=421_counts=34:0.003021122,seq16893_size=421_counts=17:5e-09)0.913:0.00609949)0.554:5e-09,(seq9362_size=421_counts=56:0.003023139,(seq2569_size=421_counts=374:5e-09,seq8137_size=422_counts=70:5e-09)0.441:5e-09)0.845:0.003021447)0.879:0.006049582,(seq18952_size=422_counts=11:5e-09,(((seq18808_size=421_counts=12:0.006085072,((seq18461_size=421_counts=12:5e-09,(seq9836_size=421_counts=52:5e-09,((((seq8294_size=422_counts=68:0.009276179,seq16206_size=422_counts=19:0.003057459)0.924:0.009039345,seq7225_size=421_counts=84:0.001631997)0.738:0.001652374,seq15696_size=421_counts=20:5e-09)0.792:5e-09,seq8352_size=421_counts=67:0.012373497)0.910:0.009211438)0.271:0.006084698)0.922:0.006106764,((seq6864_size=422_counts=91:0.006040653,seq18755_size=421_counts=12:0.006283357)0.976:0.015617964,((seq8711_size=422_counts=63:0.015399681,seq13926_size=422_counts=27:0.001483271)0.738:0.001669609,(((seq19146_size=422_counts=11:6e-09,(seq18715_size=423_counts=12:0.018784257,(seq12832_size=422_counts=32:5e-09,(seq11083_size=421_counts=42:5e-09,(((seq9709_size=422_counts=53:0.003058161,seq10906_size=421_counts=43:0.00763337)0.445:5e-09,seq7306_size=421_counts=83:5e-09)0.588:5e-09,(seq17911_size=422_counts=14:5e-09,seq18604_size=422_counts=12:0.003058161)0.945:0.006188291)0.913:0.007553238)0.188:5e-09)0.910:5e-09)0.858:0.003037146)0.934:0.012250646,(seq10465_size=422_counts=47:0.018737445,(seq15471_size=423_counts=21:5e-09,((((seq18390_size=423_counts=13:0.006135051,((seq8008_size=422_counts=72:5e-09,seq11284_size=422_counts=41:0.003020444)0.873:0.006134359,(seq14166_size=422_counts=26:5e-09,(seq13480_size=422_counts=29:0.003033916,seq18636_size=422_counts=12:5e-09)0.822:0.003045786)0.885:0.006193295)0.868:0.006195004)0.934:5e-09,((seq5081_size=422_counts=143:0.0,seq5082_size=422_counts=143:0.0,seq17353_size=422_counts=15:0.0):5e-09,(seq6000_size=423_counts=111:0.0,seq17719_size=423_counts=14:0.0):5e-09)0.835:5e-09)0.916:6e-09,((seq5755_size=422_counts=118:0.003045784,seq18867_size=423_counts=12:5e-09)0.949:0.00613505,((seq8808_size=422_counts=62:0.0,seq14073_size=422_counts=27:0.0,seq14890_size=422_counts=23:0.0):5e-09,seq18153_size=423_counts=13:0.003016974)0.965:5e-09)0.951:0.006104108)0.775:0.003021712,seq12414_size=422_counts=34:0.006094343)0.907:0.006081764)0.800:5e-09)0.923:0.01279196)0.748:0.010380588,seq18378_size=421_counts=13:0.016065443)0.913:0.013659288)0.093:5e-09)0.918:0.006756453)0.376:5e-09)0.434:6e-09,seq15962_size=421_counts=19:0.003024182)0.293:5e-09,seq16828_size=421_counts=17:5e-09)0.892:5e-09)0.840:0.003021385)0.419:6e-09,(((seq13348_size=421_counts=30:0.006062541,seq17961_size=421_counts=14:0.003030253)0.311:6e-09,((seq2343_size=421_counts=426:0.009130105,(seq17288_size=421_counts=16:0.0,seq19277_size=421_counts=11:0.0):5e-09)0.964:6e-09,(seq18903_size=421_counts=11:5e-09,seq9944_size=421_counts=51:0.009141432)0.916:0.009178231)0.974:0.012312079)0.532:0.006099804,(((seq15586_size=421_counts=21:0.0,seq16146_size=421_counts=19:0.0):0.001654257,(seq18733_size=421_counts=12:5e-09,(seq6041_size=421_counts=110:0.00931908,seq6303_size=421_counts=104:0.002991778)0.936:0.009280554)0.931:0.008956391)0.754:0.001627148,((((seq14274_size=421_counts=26:0.0,seq14602_size=421_counts=24:0.0,seq19206_size=421_counts=11:0.0):5e-09,(seq12105_size=421_counts=36:5e-09,(seq18289_size=421_counts=13:0.006130309,seq19018_size=421_counts=11:5e-09)0.951:0.006116212)0.846:0.003025705)0.375:5e-09,(seq17804_size=421_counts=14:5e-09,seq19238_size=421_counts=11:0.00302314)0.860:0.003027571)0.804:0.003049253,(seq14014_size=421_counts=27:0.003024183,seq14720_size=421_counts=24:5e-09)0.787:0.003032148)0.791:0.003073604)0.807:0.003040356)0.252:5e-09)0.790:0.003061277)0.804:0.003277744)0.804:0.003480852)0.852:0.007054068)0.876:0.010896108)0.909:0.017708493,(seq11900_size=422_counts=37:0.008674362,((seq6051_size=422_counts=110:5e-09,(((seq13424_size=422_counts=30:5e-09,seq15512_size=422_counts=21:0.003030248)0.972:0.00924563,seq15844_size=422_counts=20:0.012443406)0.863:6e-09,seq17595_size=422_counts=15:5e-09)0.853:0.003030249)0.795:0.003070547,(seq10064_size=422_counts=50:0.00614783,seq17144_size=422_counts=16:5e-09)0.750:0.003014801)0.959:0.015356941)0.566:0.000807051)0.751:0.00314012)0.909:0.009859049)0.000:5e-09,seq8778_size=422_counts=62:5e-09)0.744:0.007393427,(((((seq5300_size=423_counts=134:0.014873056,seq17437_size=422_counts=15:0.000871946)0.812:0.008133903,(seq12889_size=422_counts=32:0.015407252,(seq12540_size=422_counts=34:0.003033736,(seq10764_size=422_counts=44:0.006085789,(seq14524_size=422_counts=25:0.012405074,seq19214_size=422_counts=11:0.00304763)0.907:5e-09)0.350:0.006123892)0.783:0.005115802)0.626:0.002511981)0.993:0.032973253,(seq18497_size=422_counts=12:6e-09,(seq5002_size=422_counts=146:0.009216486,(seq14572_size=422_counts=25:5e-09,seq18031_size=422_counts=14:0.006075005)0.602:5e-09)0.501:0.003038932)0.970:0.019336525)0.798:0.006004167,((((seq17185_size=422_counts=16:0.018933175,((((seq11802_size=422_counts=38:0.006211008,(seq17498_size=422_counts=15:0.005422776,(seq3541_size=422_counts=238:0.015610173,(seq18600_size=422_counts=12:0.021206915,seq13086_size=422_counts=31:0.003958705)0.096:5e-09)0.438:0.009417237)0.904:0.010272949)0.949:0.012608858,(seq15754_size=422_counts=20:0.006124151,(seq3762_size=422_counts=216:5e-09,seq18000_size=422_counts=14:0.003030249)0.799:5e-09)0.777:0.003111872)0.738:0.00302008,seq3030_size=422_counts=296:0.012494022)0.820:0.008303362,(seq16682_size=422_counts=17:0.019001707,seq18692_size=422_counts=12:0.012598198)0.845:0.008308397)0.674:0.002159119)0.846:0.006168996,((seq14451_size=422_counts=25:0.0,seq19171_size=422_counts=11:0.0):0.019027181,seq18657_size=422_counts=12:0.012787073)0.893:0.009600898)0.902:0.00981283,((seq15160_size=422_counts=22:0.019305758,(seq6556_size=422_counts=98:0.00307226,seq18204_size=422_counts=13:0.003017822)0.821:0.005965522)0.951:0.016179615,(seq19109_size=422_counts=11:0.009300195,(seq4230_size=422_counts=185:5e-09,(seq16074_size=422_counts=19:0.003049591,seq16817_size=422_counts=17:0.003036919)0.880:0.006137538)0.753:0.003017403)0.944:0.01240985)0.314:5e-09)0.893:0.009639132,((seq6554_size=422_counts=98:0.009235361,seq8706_size=422_counts=63:0.009525016)0.958:0.019242946,((((seq5282_size=422_counts=135:0.019220476,seq15062_size=422_counts=23:0.006236374)0.864:0.006106045,seq10423_size=422_counts=47:0.003038932)0.842:6e-09,seq5257_size=422_counts=136:5e-09)0.908:0.006084698,(((((((((((((seq11800_size=422_counts=38:0.0,seq17196_size=422_counts=16:0.0):5e-09,(seq3756_size=422_counts=217:0.003027569,seq17042_size=422_counts=16:0.003020489)0.754:5e-09)0.975:5e-09,((seq1463_size=422_counts=806:5e-09,seq8119_size=422_counts=70:0.009182598)0.327:5e-09,(((seq2700_size=422_counts=345:0.0,seq11267_size=422_counts=41:0.0):5e-09,(seq10467_size=422_counts=47:0.009182599,(seq3282_size=422_counts=265:5e-09,seq15469_size=422_counts=21:0.003030248)0.421:6e-09)0.857:0.003033916)0.792:0.003047143,(seq12038_size=422_counts=37:0.006163175,seq18447_size=422_counts=13:6e-09)0.330:0.003067158)0.817:0.003055652)0.941:0.009245626)0.906:0.006826041,(seq13629_size=422_counts=29:0.008660692,(seq9213_size=422_counts=58:5e-09,seq13780_size=422_counts=28:0.009271805)0.786:0.003673319)0.016:0.003008945)0.922:0.011455791,(seq16612_size=422_counts=17:0.008781011,seq18131_size=402_counts=13:0.116132571)0.566:0.001951078)0.749:0.011802395,(seq14718_size=422_counts=24:0.003027569,(seq2294_size=422_counts=438:5e-09,(((seq13934_size=422_counts=27:5e-09,(((seq13014_size=422_counts=31:5e-09,((seq4111_size=422_counts=192:5e-09,((seq14258_size=422_counts=26:0.006123263,seq15548_size=422_counts=21:5e-09)0.930:0.006088644,(((seq6184_size=422_counts=106:5e-09,seq13627_size=422_counts=29:0.003027569)0.921:0.008829695,((seq3877_size=422_counts=208:5e-09,seq18135_size=422_counts=13:0.003021122)0.976:0.015344646,seq12083_size=422_counts=36:0.006678154)0.008:0.002966868)0.766:0.003517861,seq7763_size=422_counts=75:5e-09)0.917:0.006106765)0.000:5e-09)0.783:0.001449367,seq15213_size=422_counts=22:0.004602498)0.909:0.009407989)0.651:0.012388339,(seq14680_size=422_counts=24:5e-09,(seq8382_size=422_counts=67:0.003056127,seq18549_size=422_counts=12:0.006159046)0.792:0.003039601)0.000:5e-09)0.922:0.006131689,((((seq6399_size=422_counts=102:0.0,seq7717_size=422_counts=76:0.0):0.003030248,((seq5418_size=422_counts=129:0.0,seq15588_size=422_counts=21:0.0):5e-09,(((seq16674_size=422_counts=17:0.008181898,(seq13605_size=422_counts=29:0.006124152,seq17068_size=422_counts=16:5e-09)0.870:0.008173157)0.670:0.001992322,((((((((((seq2872_size=422_counts=318:5e-09,seq9949_size=422_counts=51:0.003020489)0.919:6e-09,seq14865_size=422_counts=23:0.012397128)0.850:0.003038931,seq3347_size=422_counts=258:0.009260638)0.905:5e-09,seq14530_size=422_counts=25:5e-09)0.981:5e-09,((seq14736_size=422_counts=24:0.009215928,seq7972_size=422_counts=72:0.003038932)0.599:6e-09,seq6403_size=422_counts=101:5e-09)0.922:0.006075004)0.976:0.012450158,seq15704_size=422_counts=20:5e-09)0.759:0.001612869,((((seq2743_size=422_counts=339:0.009339488,(seq16667_size=422_counts=17:0.003038932,(seq4880_size=422_counts=151:5e-09,((seq16562_size=422_counts=18:0.012442922,seq12484_size=422_counts=34:0.003030248)0.411:5e-09,seq2044_size=422_counts=508:5e-09)0.921:0.003027569)0.765:5e-09)0.878:0.006210874)0.758:0.002974389,((((((seq7413_size=422_counts=81:5e-09,seq14421_size=422_counts=25:0.00302314)0.909:0.002018192,(seq17567_size=422_counts=15:0.0,seq19201_size=422_counts=11:0.0):0.002018482)0.909:0.002018935,seq3225_size=422_counts=271:5e-09)0.929:0.003024183,seq9165_size=422_counts=58:5e-09)0.741:5e-09,((seq14237_size=422_counts=26:0.006147203,(seq9372_size=422_counts=56:0.003023147,(seq15772_size=422_counts=20:0.003024188,(seq4392_size=422_counts=176:0.003030253,seq18951_size=422_counts=11:0.006147826)0.657:5e-09)0.486:5e-09)0.980:0.009246685)0.872:5e-09,seq14825_size=422_counts=24:0.003024778)0.920:0.006089749)0.849:0.003030249,seq4421_size=422_counts=174:5e-09)0.769:0.003053612)0.887:0.006131321,((seq16814_size=422_counts=17:6e-09,(seq3662_size=422_counts=226:0.022200479,(seq18445_size=422_counts=13:0.003068857,((seq9603_size=422_counts=54:0.003030249,(((seq9423_size=422_counts=55:0.003045785,(seq779_size=422_counts=1751:5e-09,seq3358_size=422_counts=257:0.00302757)0.869:0.003038932)0.510:5e-09,seq5347_size=422_counts=132:0.003027569)0.833:5e-09,(seq677_size=422_counts=2015:0.0,seq15167_size=422_counts=22:0.0):5e-09)0.912:5e-09)0.953:0.006088639,seq18987_size=422_counts=11:5e-09)0.794:0.003040292)0.007:0.006175985)0.896:5e-09)0.959:0.00608896,seq15205_size=422_counts=22:0.006076169)0.558:5e-09)0.896:5e-09,(seq15972_size=422_counts=19:0.003038656,seq18882_size=422_counts=11:0.012579791)0.450:0.006196803)0.759:0.00161301)0.936:0.011795015,((seq17778_size=422_counts=14:6e-09,(seq12701_size=422_counts=33:5e-09,seq17563_size=422_counts=15:0.003030249)0.877:0.003038931)0.984:0.012450157,seq13173_size=422_counts=31:5e-09)0.741:0.004854942)0.773:0.0048905,((((seq8064_size=422_counts=71:0.00608864,(seq10071_size=422_counts=50:5e-09,seq15275_size=422_counts=22:0.012343604)0.924:0.006147829)0.416:5e-09,(seq6992_size=422_counts=88:0.003038931,((seq11928_size=422_counts=37:0.0,seq14452_size=422_counts=25:0.0):5e-09,seq13022_size=422_counts=31:0.00302314)0.574:5e-09)0.847:0.003033916)0.592:5e-09,seq19095_size=422_counts=11:5e-09)0.897:6e-09,((seq7106_size=422_counts=86:0.0,seq11341_size=422_counts=41:0.0):5e-09,(seq14902_size=422_counts=23:0.003038932,seq8732_size=422_counts=63:6e-09)0.893:0.003038931)0.889:0.003038931)0.889:0.006102339)0.581:6e-09,seq18916_size=422_counts=11:5e-09)0.953:0.006075002)0.479:5e-09,(seq12650_size=422_counts=33:0.015674674,(seq10561_size=422_counts=46:0.006134203,seq15807_size=422_counts=20:5e-09)0.972:0.012311329)0.983:5e-09)0.755:5e-09)0.914:5e-09)0.954:0.006075004,(seq12589_size=422_counts=33:0.0,seq18861_size=422_counts=12:0.0):5e-09)0.388:6e-09,seq2698_size=422_counts=346:0.003038931)0.950:0.006099413)0.528:5e-09)0.909:0.003032597,(seq10438_size=422_counts=47:0.003027569,(seq15803_size=422_counts=20:0.0,seq19236_size=422_counts=11:0.0):5e-09)0.565:5e-09)0.928:0.006149039,(((seq11032_size=422_counts=43:5e-09,((seq14328_size=422_counts=26:0.003045786,(seq3515_size=422_counts=241:5e-09,seq4062_size=422_counts=195:0.003025612)0.827:5e-09)0.880:0.008197769,(seq17486_size=422_counts=15:0.00303893,((((((seq17859_size=422_counts=14:0.006124154,seq15105_size=422_counts=22:6e-09)0.416:0.003038932,(seq7862_size=422_counts=74:0.0,seq8958_size=422_counts=60:0.0):5e-09)0.911:0.005687485,((seq2923_size=422_counts=310:6e-09,(((seq13385_size=422_counts=30:5e-09,(seq7622_size=422_counts=77:0.003038931,(seq5699_size=422_counts=120:0.003020445,seq9919_size=422_counts=51:5e-09)0.407:5e-09)0.903:0.003027569)0.850:0.003033915,(seq16679_size=422_counts=17:5e-09,(seq16030_size=422_counts=19:0.003038931,seq5324_size=422_counts=133:0.003021824)0.881:5e-09)0.860:5e-09)0.828:0.003045785,(((((seq7476_size=422_counts=80:5e-09,(seq10674_size=422_counts=45:0.003035299,(((seq2373_size=422_counts=418:5e-09,(seq18221_size=422_counts=13:5e-09,(seq3512_size=422_counts=241:5e-09,(seq1849_size=422_counts=580:0.002021129,seq5996_size=422_counts=111:0.002021545)0.927:0.002020796)0.424:0.003033915)0.909:0.006125702)0.856:0.006112878,(seq1667_size=422_counts=669:5e-09,(seq8267_size=422_counts=68:0.003038932,seq6155_size=422_counts=107:0.00302314)0.887:6e-09)0.892:5e-09)0.906:0.003033916,((seq9492_size=422_counts=55:0.0,seq18470_size=422_counts=12:0.0):0.003027569,seq14777_size=422_counts=24:5e-09)0.498:5e-09)0.787:0.003032367)0.802:0.003044431)0.788:0.003084632,seq9635_size=422_counts=53:0.003042708)0.655:0.006208313,(seq3162_size=422_counts=278:5e-09,(seq11324_size=422_counts=41:0.003033915,seq12305_size=422_counts=35:5e-09)0.937:0.006149623)0.924:0.006102161)0.814:5e-09,seq6994_size=422_counts=88:5e-09)0.788:0.003061222,(seq16340_size=422_counts=18:5e-09,(seq6952_size=422_counts=89:5e-09,(((seq7240_size=422_counts=84:5e-09,((seq2378_size=422_counts=417:5e-09,seq2528_size=422_counts=381:0.003033916)0.856:0.003038932,(seq15440_size=422_counts=21:6e-09,(seq5535_size=422_counts=125:5e-09,(seq4211_size=422_counts=187:5e-09,seq17319_size=422_counts=15:0.003021122)0.830:0.003045785)0.848:0.003038931)0.000:0.003038931)0.878:6e-09)0.860:5e-09,((seq17198_size=422_counts=16:5e-09,seq18828_size=422_counts=12:0.003038932)0.978:0.012299368,seq1576_size=422_counts=720:5e-09)0.812:0.003045786)0.866:0.003038931,seq9785_size=422_counts=52:5e-09)0.889:0.003038932)0.822:0.003045784)0.776:0.003036683)0.900:0.006147232)0.863:5e-09)0.895:5e-09,((seq10720_size=422_counts=45:5e-09,seq13259_size=422_counts=30:0.003027569)0.850:0.003033915,seq8344_size=422_counts=67:5e-09)0.902:0.003033916)0.760:0.00176945)0.121:0.001713634,seq6466_size=422_counts=100:0.006180908)0.788:0.003021549,seq18586_size=422_counts=12:0.009231408)0.827:5e-09,seq6714_size=422_counts=94:5e-09)0.907:5e-09)0.090:0.008198175)0.644:0.002018471)0.858:0.003033915,seq6032_size=422_counts=110:5e-09)0.793:0.003043021,(seq16999_size=422_counts=16:0.009228025,seq8814_size=422_counts=62:0.018864982)0.749:0.003086131)0.799:0.003037163)0.906:5e-09)0.889:5e-09)0.587:0.00303304)0.400:5e-09,seq4296_size=422_counts=181:5e-09)0.914:0.006099454,(seq17247_size=422_counts=16:0.007895833,(seq18345_size=422_counts=13:5e-09,seq18999_size=422_counts=11:0.003033915)0.932:0.011559697)0.803:0.011529759)0.894:5e-09,seq4066_size=422_counts=195:5e-09)0.919:6e-09,((((seq2228_size=422_counts=457:0.006124153,seq17078_size=422_counts=16:6e-09)0.891:0.003038931,((seq6169_size=422_counts=107:5e-09,seq10590_size=422_counts=46:0.003025612)0.844:0.003033916,seq11702_size=422_counts=38:5e-09)0.465:5e-09)0.842:0.003038708,(seq4502_size=422_counts=170:0.003020956,seq13709_size=422_counts=28:0.003022213)0.785:6e-09)0.920:0.006076924,(seq5583_size=422_counts=124:0.012432468,(seq9181_size=422_counts=58:5e-09,(seq18328_size=422_counts=13:5e-09,(seq16227_size=422_counts=19:5e-09,((seq7463_size=422_counts=80:0.0,seq11056_size=422_counts=43:0.0):0.002018488,seq18063_size=422_counts=14:0.002018931)0.922:0.002018192)0.890:0.003038931)0.916:0.006097226)0.882:0.006098295)0.019:6e-09)0.930:0.006098295)0.882:0.006255102,(((seq14621_size=422_counts=24:0.003042006,((((seq5439_size=422_counts=128:5e-09,seq18232_size=421_counts=13:0.006085444)0.804:0.001710681,seq17701_size=422_counts=14:0.005700722)0.116:0.000388626,seq15467_size=422_counts=21:0.001711794)0.915:0.005723438,(seq18367_size=422_counts=13:0.003025611,(seq3382_size=422_counts=254:5e-09,(seq14723_size=422_counts=24:0.006134204,((seq16858_size=422_counts=17:5e-09,(seq11156_size=422_counts=42:5e-09,seq18502_size=422_counts=12:0.003027569)0.910:0.003033916)0.918:0.006116756,(seq12578_size=422_counts=34:5e-09,((seq14041_size=422_counts=27:0.003047593,(seq7147_size=422_counts=85:6e-09,seq13081_size=422_counts=31:0.003038932)0.750:0.003032532)0.911:0.00612029,seq16132_size=422_counts=19:0.006116761)0.909:5e-09)0.908:5e-09)0.885:0.009192294)0.963:5e-09)0.177:5e-09)0.916:6e-09)0.969:0.012431924)0.877:0.006124425,seq13829_size=422_counts=28:5e-09)0.754:5e-09,seq9771_size=422_counts=52:0.003027569)0.869:0.01259266)0.874:0.006089089,seq17834_size=422_counts=14:5e-09)0.955:0.006076129,seq13457_size=422_counts=29:5e-09)0.806:5e-09)0.707:0.011228483)0.861:0.008156434)0.821:0.005894298)0.875:0.011254711,(seq2930_size=422_counts=309:0.031270521,seq12824_size=422_counts=32:0.056333364)0.869:0.01840628)0.176:0.018568415)0.957:0.029068038,(((((seq18483_size=423_counts=12:0.015485584,(seq1456_size=422_counts=813:5e-09,(((seq2376_size=422_counts=417:0.0,seq14485_size=422_counts=25:0.0):5e-09,seq8102_size=422_counts=70:0.003015735)0.946:0.006062595,seq12975_size=422_counts=32:5e-09)0.944:0.00606756)0.918:5e-09)0.873:0.019149642,(seq18578_size=422_counts=12:0.037530173,seq5858_size=422_counts=114:0.028884486)0.278:0.01362397)0.762:0.00611357,(seq18240_size=421_counts=13:6e-09,((((((seq12329_size=421_counts=35:0.009829377,(seq2451_size=421_counts=399:0.003179441,seq10765_size=421_counts=44:0.022154951)0.853:0.00977557)0.890:0.009062477,(seq14764_size=421_counts=24:0.009271803,((seq9189_size=421_counts=58:0.0,seq17169_size=421_counts=16:0.0):0.009205453,seq16044_size=421_counts=19:5e-09)0.886:5e-09)0.878:0.009335573)0.243:0.006145985,(seq15190_size=421_counts=22:5e-09,seq18734_size=421_counts=12:0.003024183)0.819:0.003013016)0.754:6e-09,(((seq9039_size=421_counts=59:6e-09,(seq11728_size=421_counts=38:0.00892493,seq9309_size=421_counts=56:0.001637603)0.766:0.001642422)0.929:0.006061818,(seq9912_size=421_counts=51:0.003027613,seq19105_size=421_counts=11:0.006094059)0.624:5e-09)0.919:5e-09,(seq15845_size=421_counts=20:0.003027569,((seq1668_size=421_counts=666:0.0,seq6407_size=421_counts=101:0.0):5e-09,(seq14152_size=421_counts=26:5e-09,seq17425_size=421_counts=15:0.006116761)0.849:0.003024183)0.544:5e-09)0.859:0.006101322)0.792:0.006111771)0.810:0.003037525,seq18192_size=422_counts=13:6e-09)0.929:0.011653156,(seq11831_size=422_counts=38:0.021302272,seq18933_size=421_counts=11:0.015193215)0.777:0.011303441)0.742:0.003832198)0.580:0.003133592)0.874:0.00913209,(seq4035_size=422_counts=197:0.0290494,(seq5640_size=422_counts=122:5e-09,(seq4587_size=422_counts=166:6e-09,seq13932_size=422_counts=27:0.009263122)0.929:0.006148322)0.923:0.014738894)0.895:0.011847744)0.892:0.009686446,((seq16633_size=422_counts=17:0.013442483,(seq6811_size=422_counts=92:0.009362143,(seq4736_size=422_counts=158:0.012489513,seq7687_size=422_counts=76:6e-09)0.769:0.006273895)0.838:0.008433303)0.995:0.026302709,((((seq18360_size=422_counts=13:0.006116057,seq6388_size=422_counts=102:0.044738287)0.955:0.022380367,(seq3816_size=422_counts=212:0.012336205,seq15466_size=422_counts=21:0.009731092)0.776:0.004011097)0.880:0.008469903,(((((seq17343_size=422_counts=15:5e-09,(seq9293_size=422_counts=57:6e-09,(seq5667_size=422_counts=121:0.012423726,seq18111_size=422_counts=13:5e-09)0.988:0.012332541)0.859:0.003038932)0.889:0.006220009,(seq11828_size=422_counts=38:0.029009345,seq18169_size=422_counts=13:5e-09)0.930:0.009334342)0.797:0.005206053,(seq13552_size=422_counts=29:0.005855581,seq18479_size=422_counts=12:0.017518522)0.296:0.004724916)0.774:0.006689922,((((seq2150_size=422_counts=477:5e-09,(seq18628_size=422_counts=12:0.002021123,seq9420_size=422_counts=55:0.00202155)0.925:0.002020797)0.915:0.002019617,((seq18889_size=422_counts=11:5e-09,((seq6219_size=422_counts=105:0.0,seq6350_size=422_counts=103:0.0):0.015752788,(seq1380_size=422_counts=869:5e-09,seq14133_size=422_counts=26:0.003030248)0.878:0.009250222)0.995:0.032597676)0.996:0.028284035,seq7817_size=422_counts=74:5e-09)0.915:0.002018561)0.915:0.002018393,((seq1578_size=422_counts=717:0.0,seq12531_size=422_counts=34:0.0):5e-09,((seq5175_size=422_counts=139:0.002021123,seq15699_size=422_counts=20:0.00202155)0.925:0.002020796,((seq622_size=422_counts=2254:5e-09,seq7291_size=422_counts=83:0.003033915)0.293:5e-09,(seq14603_size=422_counts=24:0.001714342,(seq5511_size=422_counts=126:0.0,seq7842_size=422_counts=74:0.0):0.005728437)0.790:0.00171371)0.865:0.006097402)0.899:5e-09)0.795:5e-09)0.974:0.021163265,((seq19279_size=422_counts=11:0.026842992,(seq3947_size=422_counts=203:0.003045795,seq14907_size=422_counts=23:0.003016333)0.992:0.035061177)0.918:0.016816936,(((((seq12924_size=422_counts=32:5e-09,(seq9956_size=422_counts=51:5e-09,seq15413_size=422_counts=21:0.006116759)0.802:0.012404965)0.985:0.030662161,(seq13403_size=422_counts=30:5e-09,seq16793_size=422_counts=17:0.018994763)0.936:0.020660995)0.798:0.009442292,(seq13383_size=422_counts=30:0.03028517,(seq14478_size=422_counts=25:0.034495759,(seq17002_size=422_counts=16:0.003030247,(seq16776_size=422_counts=17:5e-09,seq14886_size=422_counts=23:0.006106765)0.759:5e-09)0.937:0.013583651)0.830:0.00622391)0.860:0.006761211)0.889:0.010311018,(seq17909_size=422_counts=14:0.016245195,seq16153_size=422_counts=19:0.021384106)0.790:0.006180348)0.739:0.003534153,((seq12024_size=422_counts=37:5e-09,(seq17027_size=422_counts=16:0.003070736,seq17230_size=422_counts=16:0.003017262)0.906:0.006152271)0.921:0.00609402,((seq11084_size=422_counts=42:0.003045786,(seq11770_size=422_counts=38:0.006124148,(seq9922_size=422_counts=51:0.012536915,seq16861_size=422_counts=17:0.006180144)0.246:0.009307219)0.876:5e-09)0.937:5e-09,seq15702_size=422_counts=20:5e-09)0.935:5e-09)0.769:0.003145984)0.846:0.0061235)0.942:0.01424706)0.815:0.008385156)0.794:0.006687738,((seq12823_size=422_counts=32:5e-09,(seq11820_size=422_counts=38:0.065197374,(seq15028_size=422_counts=23:5e-09,(seq4647_size=422_counts=163:0.00614724,(seq6096_size=422_counts=109:6e-09,(seq6638_size=422_counts=96:5e-09,seq17207_size=422_counts=16:0.003022379)0.916:0.003027569)0.871:0.006152235)0.431:0.006102632)0.829:0.008874997)0.762:0.013416189)0.876:0.013746911,seq15156_size=422_counts=22:0.050603038)0.958:0.022931543)0.933:0.01312226)0.583:5e-09,((seq13767_size=422_counts=28:0.021833451,seq15808_size=422_counts=20:0.087196868)0.989:0.049406668,seq9520_size=422_counts=54:0.011508951)0.797:0.007722)0.752:0.00331757)0.906:0.009978441)0.854:0.018072775)0.658:0.018546263,(seq18982_size=423_counts=11:5e-09,((seq13662_size=422_counts=28:0.006222168,(seq1401_size=422_counts=852:0.009274382,seq2135_size=422_counts=481:5e-09)0.935:0.00940648)0.736:0.002778186,(seq5748_size=422_counts=118:5e-09,(seq4602_size=423_counts=165:0.002812685,(seq8719_size=423_counts=63:0.003017998,seq18292_size=423_counts=13:5e-09)0.959:0.015750345)0.934:0.016770693)0.929:0.010190691)0.998:0.027887317)0.825:0.014728193)0.769:0.037047842)0.709:0.067423855)0.808:0.038564401,(seq4316_size=422_counts=180:0.063775751,seq18132_size=423_counts=13:0.059726509)0.968:0.070888931)0.989:0.07254361,(((((seq4714_size=421_counts=159:0.003202847,seq16071_size=421_counts=19:0.00588478)0.875:0.026110415,((seq16155_size=421_counts=19:5e-09,(seq13726_size=421_counts=28:5e-09,seq7495_size=421_counts=79:0.00600822)0.609:0.005979242)0.822:0.009395174,(seq16270_size=421_counts=18:0.00965185,seq17313_size=421_counts=15:0.028805526)0.905:0.023320669)0.951:0.039302668)0.968:0.046453059,(seq10089_size=421_counts=50:0.064617052,(((seq10462_size=421_counts=47:0.015986601,seq12512_size=421_counts=34:0.014956771)0.970:0.02253878,(((seq9834_size=421_counts=52:0.009057688,seq15793_size=421_counts=20:5e-09)0.856:0.00604489,(seq8768_size=421_counts=62:5e-09,seq17648_size=421_counts=15:0.009043368)0.893:0.006035848)0.975:0.021652942,(seq7497_size=421_counts=79:0.035020505,seq16886_size=421_counts=17:0.021350606)0.861:0.011328954)0.866:0.008112077)0.733:0.004977647,seq8832_size=421_counts=62:0.02741747)0.929:0.023792851)0.952:0.042171226)0.872:0.018222169,(((seq5696_size=421_counts=120:0.018896878,((seq5237_size=421_counts=136:6e-09,seq13826_size=421_counts=28:0.009009752)0.956:0.012292793,((seq16370_size=421_counts=18:0.00181023,(seq2255_size=421_counts=447:0.003064115,(seq5488_size=421_counts=127:0.008962209,seq10880_size=421_counts=44:0.003102143)0.539:0.006106435)0.976:0.026685968)0.994:0.036421716,((seq18361_size=422_counts=13:0.010714446,(seq15435_size=421_counts=21:0.00145632,((seq15361_size=422_counts=22:0.003365179,((seq4420_size=422_counts=174:5e-09,seq18087_size=422_counts=13:0.002956232)0.807:0.015665388,seq14284_size=422_counts=26:0.002746518)0.945:0.015809077)0.903:0.012214126,(seq3634_size=421_counts=229:5e-09,(seq18959_size=422_counts=11:0.009054675,seq17904_size=422_counts=14:0.002944201)0.865:0.006002411)0.220:0.005807282)0.910:0.009105354)0.165:8.6191e-05)0.999:0.050106104,(seq3691_size=421_counts=224:0.049974394,(seq8492_size=421_counts=65:0.035918592,(seq10186_size=421_counts=49:0.012487652,seq13635_size=421_counts=29:0.00283689)0.992:0.029868223)0.805:0.006292309)0.914:0.022387245)0.160:5e-09)0.887:0.006665794)0.802:0.005682257)0.951:0.013019561,((seq16101_size=421_counts=19:0.003417922,(seq4247_size=421_counts=184:0.064410254,(seq16628_size=421_counts=17:0.074131138,(seq9161_size=421_counts=58:0.111065479,(((seq7974_size=421_counts=72:0.04122209,(seq16513_size=421_counts=18:0.02461051,(seq15692_size=421_counts=20:0.022720642,(seq14289_size=421_counts=26:0.00685906,(seq3374_size=421_counts=255:6e-09,seq12202_size=421_counts=36:0.009060707)0.639:0.008210532)0.786:0.009471363)0.867:0.011358766)0.749:0.003930547)0.972:0.018541438,(seq12729_size=421_counts=33:0.003049002,seq6418_size=421_counts=101:0.038345434)0.869:0.006356262)0.798:0.009512359,(seq14945_size=421_counts=23:0.028369184,seq16231_size=421_counts=19:0.009316878)0.835:0.012301126)0.849:0.01314124)0.915:0.038884522)0.994:0.09888378)0.986:0.05850407)0.954:0.025477351,(seq7704_size=422_counts=76:0.028353253,(seq8307_size=422_counts=68:0.034306329,(seq11943_size=422_counts=37:0.009004825,seq19028_size=422_counts=11:5e-09)0.808:0.007834789)0.796:0.014482613)0.957:0.023910667)0.826:0.012717726)0.000:5e-09,((seq10983_size=421_counts=43:0.064102985,seq13117_size=421_counts=31:0.013743071)1.000:0.123626961,(seq142_size=421_counts=9208:0.018218317,seq18558_size=427_counts=12:0.113164874)0.922:0.056873214)0.937:0.063755778)0.970:0.029046574)0.645:0.008512864,((((((((seq4129_size=421_counts=191:0.002960128,(seq6528_size=421_counts=98:5e-09,seq16827_size=421_counts=17:0.002993437)0.879:0.006054087)0.889:0.006049814,(seq8514_size=421_counts=65:5e-09,seq4042_size=421_counts=196:0.005982781)0.517:5e-09)0.000:5e-09,seq17370_size=421_counts=15:0.009120406)0.996:0.048459131,((((((seq14378_size=421_counts=25:0.002861109,seq7007_size=421_counts=88:0.028131257)0.817:0.003939898,seq16147_size=421_counts=19:0.017951231)0.764:0.002892117,(seq4189_size=421_counts=188:0.005998058,seq18550_size=421_counts=12:5e-09)0.911:0.00902948)0.951:0.012312986,(seq3809_size=421_counts=213:0.012150142,seq14391_size=421_counts=25:5e-09)0.779:5e-09)0.909:0.009107581,seq3977_size=421_counts=201:6e-09)0.269:0.006607785,((seq5255_size=421_counts=136:0.029697642,seq11826_size=421_counts=38:0.001893483)0.887:0.015849171,(seq1509_size=421_counts=765:0.0,seq4832_size=421_counts=153:0.0):0.044142048)0.886:0.015487234)0.883:0.017572494)0.939:0.019664125,(((seq13696_size=423_counts=28:6e-09,((seq14141_size=423_counts=26:5e-09,(seq2488_size=423_counts=391:0.002840173,seq4713_size=423_counts=159:5e-09)0.974:0.008650561)0.820:0.002860709,seq4476_size=423_counts=171:0.002868065)0.827:0.002861095)0.866:0.011164482,(seq6577_size=423_counts=97:0.005831995,(seq9558_size=423_counts=54:0.005732313,seq13833_size=423_counts=28:6e-09)0.917:0.008656815)0.925:0.012701655)0.507:0.012152543,(seq14756_size=423_counts=24:0.017189761,(seq2536_size=423_counts=381:0.023392407,seq15002_size=423_counts=23:0.003847625)0.999:0.054654027)0.969:0.028098623)0.956:0.03410855)0.880:0.020469953,(((((seq7092_size=422_counts=86:0.008241243,(seq16427_size=422_counts=18:0.00716477,(seq16705_size=422_counts=17:0.005775557,(seq272_size=422_counts=4910:5e-09,(seq17591_size=422_counts=15:0.0,seq18052_size=422_counts=14:0.0):0.005983713)0.812:0.006373414)0.749:0.012859784)0.922:0.026525693)0.993:0.096102265,(((((seq3177_size=422_counts=276:0.002965239,seq6872_size=422_counts=90:6e-09)0.904:5e-09,(seq8025_size=422_counts=71:0.005975271,(seq5909_size=422_counts=113:0.002965238,seq8684_size=422_counts=63:5e-09)0.963:6e-09)0.932:0.006019172)0.916:0.032825662,(((seq6794_size=422_counts=92:5e-09,seq8268_size=422_counts=68:0.008975403)0.907:0.009340778,((seq5777_size=422_counts=117:0.012023374,((seq11949_size=422_counts=37:5e-09,(seq4521_size=422_counts=169:0.002966898,seq13566_size=422_counts=29:5e-09)0.978:0.012059614)0.972:0.012133568,(seq14925_size=422_counts=23:0.003408529,(seq4004_size=422_counts=199:0.003407279,(seq10356_size=422_counts=48:0.015139698,(seq1602_size=422_counts=706:5e-09,seq6540_size=422_counts=98:0.005958628)0.915:5e-09)0.825:0.003424538)0.981:0.010454868)0.835:0.00341247)0.562:5e-09)0.706:5e-09,(seq11052_size=422_counts=43:0.012674473,(seq7600_size=422_counts=77:0.01205961,seq17707_size=422_counts=14:5e-09)0.922:0.012410782)0.970:0.015702626)0.711:0.008914889)0.992:0.028649759,(seq2233_size=422_counts=454:5e-09,seq15208_size=422_counts=22:0.002977275)0.528:5e-09)0.884:0.038612064)0.973:0.054957694,(((seq2241_size=422_counts=452:0.002964953,seq12719_size=422_counts=33:5e-09)0.581:0.0002992,(seq13266_size=422_counts=30:0.012030627,(seq11177_size=422_counts=42:0.0,seq17460_size=422_counts=15:0.0):0.012048597)0.000:5e-09)0.995:0.082691978,((seq14253_size=422_counts=26:0.005084062,seq18056_size=422_counts=14:0.007000726)0.988:0.065784082,(seq10874_size=422_counts=44:0.051076139,(((seq10587_size=422_counts=46:5e-09,(((((seq447_size=422_counts=3181:6e-09,((seq1872_size=422_counts=571:0.002982107,seq9163_size=422_counts=58:5e-09)0.835:0.002977276,seq9858_size=422_counts=52:0.002971163)0.884:5e-09)0.877:5e-09,seq2411_size=422_counts=409:0.002982106)0.868:0.002988694,(seq9041_size=422_counts=59:0.002982335,(seq8583_size=422_counts=64:5e-09,seq15533_size=422_counts=21:0.002982107)0.418:0.002965316)0.435:5e-09)0.950:0.005993368,seq12197_size=422_counts=36:6e-09)0.751:0.002924507,seq3603_size=422_counts=232:0.006095781)0.958:0.012333236)0.856:0.002985726,((seq10234_size=422_counts=48:5e-09,seq18757_size=422_counts=12:0.002973743)0.813:0.002981715,(seq1183_size=422_counts=1064:0.0,seq2708_size=422_counts=344:0.0):0.002995657)0.458:5e-09)0.989:0.041684038,(seq13818_size=422_counts=28:6e-09,(seq17410_size=422_counts=15:0.009271752,seq17913_size=422_counts=14:0.00923943)0.768:0.005989135)0.977:0.045373246)0.953:0.030343008)0.683:0.004566225)0.979:0.066703156)0.936:0.033702119)0.751:0.007196553,((seq7746_size=422_counts=75:0.005983715,seq8841_size=422_counts=61:5e-09)0.977:0.044242051,(seq18973_size=422_counts=11:0.053028392,(seq12307_size=422_counts=35:0.002988709,seq14799_size=422_counts=24:5e-09)0.919:0.024161313)0.836:0.021352264)0.999:0.08500248)0.982:0.069352964)0.991:0.08233858,((seq6727_size=424_counts=94:0.001014636,((seq9498_size=424_counts=55:5e-09,(((seq2072_size=424_counts=500:5e-09,(seq9368_size=424_counts=56:5e-09,(seq7588_size=424_counts=78:0.001875034,(seq4398_size=424_counts=175:5e-09,(seq10811_size=424_counts=44:0.001877202,(seq1751_size=424_counts=629:5e-09,seq14179_size=424_counts=26:0.002809104)0.911:0.001877204)0.911:0.001875916)0.914:0.001874961)0.914:0.001875237)0.869:0.002821063)0.717:0.005232519,(seq5881_size=424_counts=114:0.006847534,seq18534_size=424_counts=12:0.023358483)0.971:0.020834412)0.744:0.0033134,seq7520_size=424_counts=79:5e-09)0.934:0.008592315)0.939:0.008561405,((seq5600_size=424_counts=123:0.00281367,((seq6469_size=424_counts=100:0.005686598,seq17386_size=424_counts=15:5e-09)0.952:0.011636517,seq15314_size=424_counts=22:0.005724079)0.091:0.005705964)0.748:5e-09,seq8664_size=424_counts=63:5e-09)0.886:5e-09)0.995:0.048686275)0.988:0.034438667,(seq5890_size=424_counts=114:5e-09,seq9928_size=424_counts=51:0.002821064)0.524:0.000968794)0.818:0.0161235)0.700:0.040541695,((seq2178_size=423_counts=467:5e-09,(seq1699_size=423_counts=651:5e-09,seq5382_size=423_counts=130:0.002847677)0.946:0.0086243)0.851:0.012288774,(seq14337_size=424_counts=26:5e-09,seq17929_size=424_counts=14:0.002821039)0.968:0.026700098)0.961:0.035011567)0.961:0.049659328,((seq15179_size=422_counts=22:0.030801366,((seq15117_size=422_counts=22:0.010698522,(seq10114_size=421_counts=49:0.012040198,seq12070_size=422_counts=36:5e-09)0.335:0.017734263)0.925:0.03051354,(seq5009_size=421_counts=146:0.030027229,seq7222_size=421_counts=84:0.042795689)0.941:0.031888198)0.952:0.065597441)0.993:0.070333204,seq10154_size=421_counts=49:0.104791804)0.838:0.018393023)0.910:0.02875755)0.987:0.052733074,(seq16164_size=421_counts=19:0.011353817,(((((seq14296_size=421_counts=26:5e-09,((seq18431_size=421_counts=13:6e-09,seq18559_size=421_counts=12:0.015349544)0.998:0.028190234,seq19073_size=421_counts=11:5e-09)0.980:0.012135907)0.986:0.018336596,((seq18784_size=421_counts=12:0.005968501,(seq5625_size=421_counts=122:6e-09,seq9135_size=421_counts=58:0.021698403)0.961:0.018618788)0.918:0.009240691,((seq1270_size=421_counts=982:0.006165087,(seq5536_size=421_counts=125:0.002976151,seq10425_size=421_counts=47:5e-09)0.771:0.002869291)0.946:0.012989448,((seq11996_size=421_counts=37:0.005999041,(seq15565_size=421_counts=21:6e-09,(((seq6663_size=421_counts=95:5e-09,seq9109_size=421_counts=59:0.002976438)0.934:0.005971687,(seq550_size=421_counts=2651:5e-09,((seq13534_size=421_counts=29:0.005984824,(seq8968_size=421_counts=60:0.002901855,(seq17101_size=421_counts=16:5e-09,(seq16857_size=421_counts=17:5e-09,seq17550_size=421_counts=15:0.002993436)0.962:0.009095695)0.949:0.009172121)0.890:0.006110477)0.962:5e-09,((seq4278_size=421_counts=182:0.015427006,((seq9185_size=421_counts=58:0.002976852,((seq3544_size=421_counts=238:0.003031852,seq17473_size=421_counts=15:0.015326809)0.031:0.002947754,(seq637_size=421_counts=2194:0.002980509,seq16375_size=421_counts=18:5e-09)0.155:5e-09)0.857:0.006001752)0.750:0.002990484,(seq4891_size=421_counts=151:0.0,seq7875_size=421_counts=74:0.0):5e-09)0.741:0.003090154)0.873:0.005976322,seq14327_size=421_counts=26:0.009022176)0.944:5e-09)0.915:5e-09)0.973:5e-09)0.967:5e-09,seq6518_size=421_counts=99:0.012135901)0.931:0.00599806)0.870:0.005997389)0.732:0.005359554,(seq16584_size=421_counts=18:5e-09,(seq12532_size=421_counts=34:0.012711339,(seq9881_size=421_counts=51:0.005984824,seq13978_size=421_counts=27:6e-09)0.731:0.002581182)0.992:0.019147104)0.977:0.020738646)0.923:0.014387489)0.835:0.005725704)0.878:0.006630355)0.752:0.003596787,seq2706_size=421_counts=344:0.039177407)0.831:0.006171407,(((seq17596_size=421_counts=15:5e-09,((((seq13682_size=421_counts=28:5e-09,(seq1735_size=421_counts=638:5e-09,seq2248_size=421_counts=450:0.009052504)0.984:0.021649113)0.938:0.012158729,((((((seq14019_size=421_counts=27:0.00908417,(seq4344_size=421_counts=178:0.002993395,(seq15131_size=421_counts=22:5e-09,seq15717_size=421_counts=20:0.009054912)0.847:0.002985893)0.209:5e-09)0.776:0.003032656,(seq16727_size=421_counts=17:5e-09,seq18632_size=422_counts=12:0.002980712)0.961:0.009636725)0.789:0.003122295,(seq17056_size=421_counts=16:6e-09,seq18176_size=421_counts=13:0.002993396)0.921:0.009036024)0.000:5e-09,(((((seq11139_size=421_counts=42:0.022343471,seq16484_size=421_counts=18:0.025685303)0.924:0.015174072,seq6424_size=421_counts=101:5e-09)0.919:0.006006567,(seq3761_size=421_counts=217:0.0,seq13768_size=421_counts=28:0.0):5e-09)0.985:0.019174087,(seq18143_size=421_counts=13:5e-09,((seq8619_size=421_counts=64:0.0,seq11929_size=421_counts=37:0.0):5e-09,seq10140_size=421_counts=49:0.01204922)0.926:0.012052759)0.748:0.00270949)0.920:0.009460924,(seq9856_size=421_counts=52:0.002984219,(seq11439_size=421_counts=40:5e-09,(seq15709_size=421_counts=20:0.005980743,seq17344_size=421_counts=15:0.006055526)0.314:5e-09)0.872:0.002988852)0.407:5e-09)0.847:0.002991037)0.925:0.009452236,(((seq12721_size=421_counts=33:0.009268658,(seq10517_size=421_counts=46:0.005606624,(seq17347_size=421_counts=15:0.006007957,seq13913_size=421_counts=27:6e-09)0.776:0.001647123)0.761:0.001670934)0.763:0.002890196,((((seq17650_size=421_counts=15:0.009009755,seq15795_size=421_counts=20:5e-09)0.956:0.009114273,(seq17399_size=421_counts=15:5e-09,(seq11500_size=421_counts=40:5e-09,seq13871_size=421_counts=27:0.002976438)0.913:0.005984822)0.346:5e-09)0.915:0.006164379,seq15157_size=421_counts=22:0.012312855)0.421:5e-09,(((((seq14872_size=421_counts=23:0.002993435,seq15670_size=421_counts=20:5e-09)0.746:0.004893137,((((seq4432_size=421_counts=174:0.009361735,(((seq9356_size=421_counts=56:5e-09,(seq17858_size=421_counts=14:0.009345038,seq11842_size=421_counts=38:0.00284193)0.952:0.01249361)0.264:5e-09,((seq17245_size=421_counts=16:5e-09,(seq19040_size=421_counts=11:0.005983058,(seq15593_size=421_counts=21:0.006020532,seq19128_size=421_counts=11:0.018289065)0.696:6e-09)0.899:0.002981779)0.946:0.00598074,(seq1417_size=421_counts=841:5e-09,(((seq6049_size=421_counts=110:0.002975495,seq6899_size=421_counts=90:5e-09)0.919:5e-09,seq12783_size=421_counts=33:0.012362822)0.852:0.002993436,seq17570_size=421_counts=15:0.002993436)0.928:5e-09)0.924:5e-09)0.878:0.006042296)0.030:0.002943351,seq18138_size=421_counts=13:0.009130421)0.931:0.01226375)0.872:0.005958379,(seq4975_size=421_counts=147:0.002985569,seq18417_size=421_counts=13:0.018542918)0.869:0.006282534)0.870:0.00632418,(seq11902_size=421_counts=37:0.00928788,seq14903_size=421_counts=23:0.005913272)0.882:0.008884375)0.862:0.011689385,(((seq11703_size=421_counts=38:5e-09,seq18277_size=421_counts=13:0.012116947)0.947:0.009220783,((seq17658_size=421_counts=15:5e-09,((seq16223_size=421_counts=19:0.003524532,(seq10593_size=421_counts=46:5e-09,seq1859_size=421_counts=575:0.002988568)0.816:0.003527815)0.922:0.007899522,(seq2311_size=421_counts=432:0.0,seq16777_size=421_counts=17:0.0):0.009147704)0.482:6e-09)0.883:5e-09,((seq1328_size=421_counts=920:5e-09,seq7616_size=421_counts=77:0.002979123)0.834:5e-09,(seq13159_size=421_counts=31:5e-09,(seq1923_size=421_counts=553:0.002993435,seq6136_size=421_counts=108:5e-09)0.920:0.006042297)0.911:0.006055525)0.924:0.005984823)0.301:0.0092222)0.760:0.002847895,seq14638_size=421_counts=24:0.00908521)0.553:0.001224326)0.872:0.013482567)0.997:0.03128844,seq14878_size=421_counts=23:5e-09)0.983:0.012044284,(seq548_size=421_counts=2652:5e-09,seq16272_size=421_counts=18:0.002976438)0.851:5e-09)0.852:5e-09,(seq10939_size=407_counts=43:0.013729601,seq16819_size=407_counts=17:0.052852234)0.999:0.065644352)0.833:0.008961129)0.952:0.012236051)0.899:0.006202727,((((seq16341_size=421_counts=18:0.0,seq17515_size=421_counts=15:0.0):0.006094007,(seq2238_size=421_counts=453:5e-09,seq19159_size=422_counts=11:0.009845733)0.777:0.003226782)0.867:0.006642469,(seq8970_size=421_counts=60:0.004272057,(seq14523_size=421_counts=25:0.002877543,seq14578_size=422_counts=25:0.00664781)0.928:0.012893968)0.889:0.009045902)0.607:5e-09,(seq4786_size=421_counts=155:0.001683168,(seq17388_size=421_counts=15:0.0,seq18156_size=421_counts=13:0.0):0.005626931)0.785:0.001686794)0.877:0.00646538)0.788:0.003229954)0.867:0.006066109,(((seq17140_size=421_counts=16:0.00302473,seq17354_size=421_counts=15:0.002990629)0.916:0.00953911,(((seq1061_size=421_counts=1224:6e-09,(seq13405_size=421_counts=30:5e-09,seq17182_size=421_counts=16:0.002993435)0.992:0.015120015)0.911:0.008970707,(seq18848_size=421_counts=12:5e-09,(seq2460_size=421_counts=397:5e-09,seq6182_size=421_counts=106:0.005984822)0.962:0.009060809)0.870:0.006284221)0.842:0.005924603,seq4529_size=421_counts=169:0.012633144)0.925:0.009532177)0.744:0.002746821,seq18666_size=421_counts=12:0.009081862)0.396:5e-09)0.755:0.003163611)0.842:0.009915328,seq17799_size=421_counts=14:0.015283037)0.736:0.002996526,(seq13323_size=421_counts=30:0.004690353,(seq9910_size=421_counts=51:0.007727073,(seq10102_size=421_counts=49:5e-09,seq15189_size=421_counts=22:0.002988567)0.856:0.007517871)0.870:0.009315848)0.761:0.004335287)0.970:0.012764531)0.824:0.002995932,((seq15740_size=421_counts=20:0.0,seq18886_size=421_counts=11:0.0):5e-09,((seq1574_size=421_counts=722:5e-09,(seq4814_size=421_counts=154:0.006006565,seq15500_size=421_counts=21:5e-09)0.907:0.002985009)0.865:0.003000087,seq14762_size=421_counts=24:0.005999451)0.258:5e-09)0.927:0.005985092)0.400:5e-09,seq14392_size=421_counts=25:0.002983787)0.911:0.011611424)0.946:0.013051052,((((((((seq9212_size=422_counts=58:0.0,seq14367_size=422_counts=25:0.0):0.005882109,seq11841_size=422_counts=38:0.012570624)0.890:0.009604507,(seq1822_size=422_counts=591:0.012618584,((((((seq8502_size=422_counts=65:0.006114197,(seq8030_size=422_counts=71:5e-09,seq10594_size=422_counts=46:0.006052305)0.915:0.009258312)0.764:0.002991338,seq10252_size=422_counts=48:5e-09)0.918:0.006013066,seq6185_size=422_counts=106:5e-09)0.697:0.009162472,(seq4171_size=422_counts=188:5e-09,seq16656_size=422_counts=17:0.005991281)0.931:0.006013302)0.793:6e-09,seq5563_size=422_counts=124:0.002986029)0.897:5e-09,((((seq10624_size=422_counts=45:0.0,seq13285_size=422_counts=30:0.0,seq13462_size=422_counts=29:0.0):5e-09,((seq6574_size=422_counts=98:5e-09,seq18022_size=422_counts=14:0.018670714)0.910:0.009177027,(seq15012_size=422_counts=23:5e-09,(((seq8368_size=422_counts=67:0.012662627,seq10027_size=422_counts=50:0.01267995)0.747:0.002811313,seq9897_size=422_counts=51:5e-09)0.897:0.005991279,(seq5095_size=422_counts=142:0.0,seq9265_size=422_counts=57:0.0):5e-09)0.960:0.009162289)0.406:0.006039091)0.915:5e-09)0.606:5e-09,(seq6222_size=422_counts=105:5e-09,seq15854_size=422_counts=20:0.009055818)0.849:0.002985752)0.959:0.004021443,(seq17369_size=422_counts=15:0.002987016,((seq12264_size=422_counts=35:0.002991925,seq15443_size=422_counts=21:5e-09)0.834:0.00300343,seq2535_size=422_counts=381:0.009144055)0.140:5e-09)0.959:0.00402313)0.959:0.004019305)0.809:0.009132584)0.686:0.002700788)0.973:0.035090696,(((((seq15468_size=423_counts=21:0.00302022,((seq15152_size=422_counts=22:0.002990921,((((seq15020_size=422_counts=23:0.002996804,(seq11072_size=422_counts=42:5e-09,seq13435_size=422_counts=29:0.00298575)0.758:5e-09)0.883:0.005639866,(((seq5749_size=422_counts=118:5e-09,(((seq16120_size=422_counts=19:0.002979006,seq17874_size=422_counts=14:5e-09)0.908:5e-09,seq17879_size=422_counts=14:0.009050105)0.868:0.00298575,(seq11746_size=422_counts=38:0.018478457,(seq12350_size=422_counts=35:0.0,seq18527_size=422_counts=12:0.0):5e-09)0.910:0.012276586)0.930:5e-09)0.182:5e-09,seq15444_size=422_counts=21:0.002982458)0.787:5e-09,(((seq9980_size=422_counts=50:0.0,seq16034_size=422_counts=19:0.0):5e-09,(seq14794_size=422_counts=24:0.003376224,((seq16960_size=422_counts=16:0.0,seq17183_size=422_counts=16:0.0):5e-09,(seq13694_size=422_counts=28:0.006047652,(seq10806_size=422_counts=44:5e-09,seq12464_size=422_counts=34:0.012276585)0.946:0.009136771)0.773:0.003005675)0.951:0.011290106)0.790:0.003373827)0.846:5e-09,(seq9682_size=422_counts=53:5e-09,seq12838_size=422_counts=32:0.006039093)0.888:0.002996803)0.954:0.009039656)0.766:0.001689272)0.129:0.001687931,seq12334_size=422_counts=35:5e-09)0.775:0.003016389,seq18902_size=422_counts=11:0.009245636)0.786:0.00301399)0.312:5e-09,seq6623_size=422_counts=96:5e-09)0.854:0.002987816)0.901:5e-09,seq6695_size=422_counts=95:0.018260564)0.814:0.012508369,(seq10597_size=422_counts=46:0.003018217,(seq16355_size=422_counts=18:0.012572887,(seq16151_size=422_counts=19:5e-09,seq16951_size=422_counts=16:0.00603979)0.741:0.002752965)0.947:0.012575841)0.755:0.002913447)0.959:0.015604376,(seq11757_size=422_counts=38:5e-09,(seq14394_size=422_counts=25:0.006039793,seq19080_size=422_counts=11:5e-09)0.952:0.005991279)0.926:5e-09)0.435:0.009826852,seq9000_size=422_counts=60:0.023536973)0.938:0.024849174)0.943:0.027587986,((((((seq7132_size=421_counts=86:0.010607714,(seq16842_size=421_counts=17:0.006085579,(seq2440_size=421_counts=402:5e-09,seq15430_size=421_counts=21:0.006016203)0.944:5e-09)0.860:0.014101896)0.724:0.006285033,seq13596_size=421_counts=29:0.010802283)0.756:0.004416278,seq9587_size=421_counts=54:5e-09)0.765:0.002964017,((seq4846_size=421_counts=153:0.018745587,seq10620_size=421_counts=46:5e-09)0.988:0.018754741,((seq6578_size=421_counts=97:5e-09,((seq6925_size=421_counts=89:5e-09,seq16756_size=421_counts=17:0.012155137)0.799:0.00608558,((seq4156_size=421_counts=189:0.0,seq9822_size=421_counts=52:0.0):5e-09,seq8084_size=421_counts=71:0.006036141)0.491:5e-09)0.934:0.006062367)0.894:0.006151248,seq7868_size=421_counts=74:0.00611412)0.774:0.002799006)0.891:0.006319173)0.915:0.006125122,((((seq8343_size=421_counts=67:0.021930218,((seq2214_size=421_counts=459:0.006014189,(seq9747_size=421_counts=52:0.006010066,seq8399_size=421_counts=66:5e-09)0.447:5e-09)0.989:0.025280333,(seq963_size=421_counts=1396:0.006036144,seq5174_size=421_counts=139:5e-09)0.914:5e-09)1.000:0.056806684)0.811:5e-09,((seq6066_size=421_counts=109:5e-09,((seq1455_size=421_counts=813:0.0,seq14383_size=421_counts=25:0.0,seq17822_size=421_counts=14:0.0):0.006075683,(seq14209_size=421_counts=26:5e-09,(seq7331_size=421_counts=82:0.012400569,seq14409_size=421_counts=25:0.002970066)0.779:0.003070355)0.963:0.012324861)0.098:5e-09)0.932:0.006072219,((seq2568_size=421_counts=374:0.0,seq6653_size=421_counts=96:0.0):5e-09,seq11462_size=421_counts=40:0.006075685)0.286:5e-09)0.631:0.003153615)0.986:0.027522677,seq19215_size=421_counts=11:0.02715787)0.754:0.008388322,(seq3962_size=421_counts=202:0.0,seq8016_size=421_counts=71:0.0):0.009165182)0.727:6e-09)0.826:0.006214131,((seq12636_size=421_counts=33:0.006269135,((seq2286_size=421_counts=440:0.009096982,(seq18631_size=421_counts=12:0.017895258,((((((seq9296_size=421_counts=57:5e-09,seq11320_size=421_counts=41:0.012253951)0.998:0.035762559,(seq11538_size=421_counts=39:0.006085579,(((seq16131_size=421_counts=19:5e-09,seq17126_size=421_counts=16:0.006085582)0.920:0.006017007,seq8938_size=421_counts=60:5e-09)0.322:5e-09,(seq9924_size=421_counts=51:5e-09,(seq9828_size=421_counts=52:0.00299079,(seq1526_size=421_counts=750:5e-09,seq17523_size=421_counts=15:0.002990578)0.197:5e-09)0.914:0.00601701)0.996:0.021715357)0.852:5e-09)0.174:0.006207843)0.941:0.012229221,seq17877_size=421_counts=14:5e-09)0.980:0.015315589,(seq17537_size=421_counts=15:5e-09,((seq18225_size=421_counts=13:0.018442386,(seq4031_size=421_counts=197:5e-09,seq12923_size=421_counts=32:0.002992767)0.962:6e-09)0.967:0.012224481,((((seq17053_size=421_counts=16:0.009108244,seq11860_size=421_counts=37:5e-09)0.508:5e-09,seq2921_size=421_counts=310:0.002999733)0.939:0.006024033,seq5273_size=421_counts=135:0.006033065)0.551:5e-09,seq9628_size=421_counts=53:0.002999692)0.947:0.006010408)0.981:5e-09)0.988:5e-09)0.897:0.01190648,seq19266_size=421_counts=11:0.01288)0.732:0.013432925,seq13145_size=421_counts=31:0.012589678)0.999:0.052924992)0.934:0.025371951)0.801:6e-09,((seq12154_size=421_counts=36:0.019746088,((seq5770_size=421_counts=117:0.003004309,(seq9528_size=421_counts=54:0.009138641,((seq6342_size=421_counts=103:5e-09,(seq2943_size=421_counts=307:0.004035228,(seq2120_size=421_counts=484:0.00601419,(seq2599_size=421_counts=368:0.0,seq15164_size=421_counts=22:0.0):5e-09)0.959:0.004038379)0.959:0.00403503)0.918:0.00603283,seq10362_size=421_counts=47:5e-09)0.645:5e-09)0.791:0.002994505)0.879:0.006583935,(seq19104_size=421_counts=11:0.012258707,((seq6216_size=421_counts=105:6e-09,(seq18121_size=421_counts=13:0.002999117,(seq11637_size=421_counts=39:5e-09,seq18373_size=421_counts=13:0.00601419)0.780:0.003000481)0.887:0.006029812)0.805:0.003369553,(seq7437_size=421_counts=80:0.009212735,(seq16655_size=421_counts=17:0.003084929,seq17943_size=421_counts=14:0.012252557)0.974:0.018847696)0.810:0.003499792)0.934:0.012072507)0.724:0.002595853)0.972:0.016370137)0.693:0.001960621,seq7416_size=421_counts=81:0.006246259)0.920:0.012575134)0.956:0.019022113)0.940:0.015451127,seq11994_size=421_counts=37:5e-09)0.920:0.01232998)0.946:0.021961125)0.978:0.043928088,((seq965_size=421_counts=1392:0.006064698,seq4559_size=421_counts=167:0.0059794)0.827:0.006066391,(seq14267_size=421_counts=26:0.00319572,(seq16709_size=421_counts=17:0.031458724,(seq5286_size=421_counts=135:0.019453448,seq5706_size=421_counts=120:0.032012295)0.927:0.015507875)0.834:0.006330445)0.885:0.009137737)0.999:0.044898068)0.277:0.009211341,((seq3945_size=421_counts=203:5e-09,(((seq9489_size=421_counts=55:5e-09,((seq534_size=421_counts=2708:6e-09,((seq6360_size=421_counts=102:5e-09,seq19012_size=421_counts=11:0.005998303)0.983:0.012160714,(seq3116_size=421_counts=285:0.006116595,seq12442_size=402_counts=34:0.068105081)0.768:0.002891578)0.925:5e-09)0.917:0.002976438,seq6354_size=421_counts=103:5e-09)0.988:0.015166124)0.941:0.009161542,(seq5512_size=421_counts=126:0.015166126,seq16576_size=421_counts=18:5e-09)0.973:0.012370138)0.743:0.002995676,((seq4365_size=421_counts=177:5e-09,seq6316_size=421_counts=103:0.002993434)0.978:0.009173608,((seq2466_size=421_counts=396:0.0,seq5240_size=421_counts=136:0.0):0.002990025,seq2649_size=421_counts=358:0.009013866)0.321:5e-09)0.960:0.012260812)0.953:0.01224075)0.436:6e-09,((seq9524_size=421_counts=54:5e-09,(((seq975_size=421_counts=1377:0.0,seq5895_size=421_counts=113:0.0):5e-09,(((seq1433_size=421_counts=827:0.003000088,(((seq3913_size=421_counts=205:0.0,seq15668_size=421_counts=20:0.0):0.003000087,seq4386_size=421_counts=176:5e-09)0.923:0.002982408,(seq4321_size=421_counts=180:0.0,seq8032_size=421_counts=71:0.0):5e-09)0.836:5e-09)0.961:0.006042294,(seq879_size=421_counts=1550:0.0,seq4599_size=421_counts=165:0.0,seq6533_size=421_counts=98:0.0,seq10464_size=421_counts=47:0.0):5e-09)0.882:0.002993436,(seq17649_size=421_counts=15:5e-09,(seq2996_size=421_counts=300:5e-09,(seq3823_size=421_counts=212:0.0,seq10129_size=421_counts=49:0.0):0.002986037)0.234:0.002981134)0.846:0.002986037)0.889:5e-09)0.902:5e-09,seq9532_size=421_counts=54:0.003000087)0.976:0.012146457)0.938:0.006009012,(seq16200_size=421_counts=19:0.009038464,(seq478_size=421_counts=2964:5e-09,(seq15959_size=421_counts=19:0.015309523,seq15651_size=421_counts=21:0.003000087)0.718:5e-09)0.913:0.006004341)0.120:5e-09)0.980:0.01530121)0.971:0.032644825)0.967:0.031199295,seq2060_size=421_counts=503:0.013316908)0.951:0.019497416)0.742:0.002890701)0.875:0.020184251)0.749:0.018171481,(seq7337_size=421_counts=82:0.006024176,seq10169_size=421_counts=49:0.00602928)1.000:0.10173558)0.653:0.005118511)0.924:0.031798432)0.896:0.036407279,(seq3261_size=421_counts=268:0.039032733,seq15125_size=422_counts=22:0.019542319)0.994:0.095751442)0.980:0.100217493)0.902:0.056970975,((((((seq13942_size=403_counts=27:0.003053799,((seq3097_size=404_counts=287:5e-09,seq9323_size=404_counts=56:0.020929199)0.894:0.006794182,((((((seq16769_size=404_counts=17:0.010974775,seq18423_size=404_counts=13:0.006219054)0.920:0.017614104,seq18689_size=404_counts=12:0.007327673)0.877:0.00988682,(seq12913_size=404_counts=32:5e-09,(seq8210_size=404_counts=69:5e-09,(seq16179_size=404_counts=19:0.003382638,((seq835_size=404_counts=1617:0.0,seq5831_size=404_counts=115:0.0):5e-09,seq17986_size=404_counts=14:0.003353397)0.425:6e-09)0.421:0.003358302)0.926:0.006834937)0.874:6e-09)0.923:0.013911257,(seq12669_size=404_counts=33:6e-09,seq16567_size=404_counts=18:0.006769344)0.767:0.00320007)0.837:0.007014411,((seq3328_size=404_counts=260:0.006766247,(seq13211_size=404_counts=31:0.017183089,seq14897_size=404_counts=23:5e-09)0.876:0.003360854)0.807:5e-09,(seq9708_size=404_counts=53:0.010235079,seq12123_size=404_counts=36:5e-09)0.905:0.010173857)0.909:0.017378437)0.935:0.014457603,(seq8823_size=404_counts=62:0.021029145,seq12618_size=404_counts=33:0.010006629)0.975:0.021637242)0.733:0.003003986)0.755:0.003725705)0.933:0.032917275,(seq17938_size=405_counts=14:0.026766699,(seq19274_size=407_counts=11:0.007427411,((seq14607_size=406_counts=24:0.01335989,seq17979_size=406_counts=14:5e-09)0.478:6e-09,(seq14329_size=406_counts=26:6e-09,(seq11315_size=406_counts=41:0.013554673,seq18284_size=406_counts=13:0.003314563)0.953:0.01369046)0.861:0.003309584)0.991:0.042186343)0.997:0.072707739)0.993:0.062059921)0.906:0.023099103,((seq10931_size=405_counts=43:0.051552144,seq12032_size=406_counts=37:0.075331482)0.966:0.047483091,(((((seq18868_size=415_counts=12:0.017946829,(seq17461_size=415_counts=15:5e-09,(seq2203_size=405_counts=461:6e-09,seq11246_size=405_counts=41:0.003243312)0.971:0.013268433)0.960:0.029140235)0.810:0.018834541,(seq7794_size=406_counts=75:0.010298136,seq8217_size=406_counts=69:0.009467056)0.835:0.011856552)0.887:0.013106036,seq12770_size=405_counts=33:0.012433624)1.000:0.056165181,(seq10206_size=413_counts=49:0.040568105,seq17315_size=405_counts=15:0.026716292)0.948:0.02397555)0.821:0.007403715,(((seq15833_size=405_counts=20:0.029471016,(seq7754_size=404_counts=75:0.015297165,(seq12765_size=404_counts=33:0.006539155,seq17419_size=404_counts=15:5e-09)0.935:0.013230044)0.000:6e-09)0.885:0.014161758,(seq16358_size=416_counts=18:0.081689152,(seq13981_size=418_counts=27:5e-09,seq14016_size=418_counts=27:0.009231167)0.974:0.049569873)0.956:0.041123375)0.915:0.013686478,((((((seq16815_size=417_counts=17:0.010636664,(seq14577_size=416_counts=25:0.001556208,(seq1772_size=416_counts=617:6e-09,(seq1673_size=416_counts=661:6e-09,seq8645_size=415_counts=64:5e-09)0.898:0.002743018)0.742:0.001555785)0.839:0.00276324)0.796:0.003136368,seq10662_size=414_counts=45:5e-09)0.879:0.002743903,seq3106_size=415_counts=286:6e-09)0.993:0.048209595,(seq6512_size=417_counts=99:0.046130203,(seq11794_size=415_counts=38:0.008250005,(seq5904_size=405_counts=113:0.053491747,(((seq1826_size=417_counts=590:6e-09,seq2187_size=415_counts=465:0.003005998)0.998:0.021306059,seq15722_size=417_counts=20:0.002866487)0.775:0.002972867,((seq18185_size=417_counts=13:5e-09,((seq18772_size=417_counts=12:5e-09,((seq18890_size=417_counts=11:6e-09,seq5728_size=419_counts=119:0.032004483)0.943:0.009082932,seq3092_size=417_counts=287:0.008790452)0.818:5e-09)0.825:0.003003456,(seq9598_size=415_counts=54:0.002859916,(seq3919_size=405_counts=205:0.006602818,seq15192_size=405_counts=22:5e-09)1.000:0.034915183)0.243:0.000123782)0.865:0.003010106)0.997:0.021437677,seq10905_size=417_counts=43:5e-09)0.000:5e-09)0.880:0.012691551)0.933:0.017547918)0.725:0.003749564)0.903:0.017018259)0.810:0.014111159,(seq6728_size=414_counts=94:0.026516141,(((((seq8041_size=415_counts=71:0.002803382,(seq19172_size=415_counts=11:0.011542492,seq18639_size=415_counts=12:5e-09)0.341:5e-09)0.971:0.03388472,seq1290_size=418_counts=965:0.083563111)0.928:0.022472009,((seq5833_size=417_counts=115:0.005651047,seq8826_size=417_counts=62:5e-09)0.994:0.047052015,(seq16771_size=417_counts=17:0.002812179,(seq8771_size=417_counts=62:6e-09,(seq772_size=419_counts=1765:5e-09,(seq6769_size=419_counts=93:0.002840201,(seq3188_size=419_counts=275:5e-09,seq10675_size=419_counts=45:0.002831278)0.560:5e-09)0.830:0.002841165)0.839:0.002983751)0.758:6e-09)0.994:0.041984479)0.872:0.016766881)0.853:0.012577708,((seq15659_size=416_counts=21:0.027031668,(seq18679_size=418_counts=12:0.046385783,(seq16089_size=416_counts=19:0.028060227,(seq8897_size=416_counts=61:5e-09,seq9145_size=416_counts=58:0.011370462)0.768:0.019678786)0.984:0.035279077)0.055:0.016974289)0.875:0.017963977,seq15102_size=414_counts=22:0.029186716)0.940:0.019025945)0.706:0.00709343,seq16990_size=418_counts=16:0.047803562)0.858:0.013108797)0.881:0.021960969)0.560:0.014510262,(seq11344_size=417_counts=41:0.049798598,((seq18501_size=417_counts=12:0.071862081,((seq9636_size=416_counts=53:5e-09,seq10153_size=416_counts=49:0.002962056)0.781:0.002887835,(seq18375_size=416_counts=13:5e-09,seq18398_size=416_counts=13:0.006011485)0.769:0.003080371)0.874:0.018105626)0.883:0.017173681,((seq1336_size=405_counts=910:5e-09,((seq5954_size=405_counts=112:5e-09,seq12693_size=405_counts=33:0.006742328)0.910:0.010258025,seq12076_size=404_counts=36:0.017297471)0.862:0.00675701)0.750:0.003501085,seq15636_size=405_counts=21:0.01370476)0.975:0.034503376)0.891:0.016289736)0.967:0.033382748)0.764:0.00579204)0.973:0.027685699)0.770:0.010525984)0.870:0.019057005)0.949:0.047703708,seq15675_size=418_counts=20:0.017217049)1.000:0.248261682,seq19192_size=403_counts=11:0.216581685)0.436:0.019929576,((((seq8759_size=403_counts=62:0.106054231,seq12195_size=403_counts=36:0.077164495)0.934:0.059422879,(seq16924_size=403_counts=16:0.159675198,((seq13343_size=403_counts=30:0.063467626,(seq19216_size=403_counts=11:0.094189307,(((seq16670_size=403_counts=17:0.028481481,(seq6652_size=403_counts=96:0.011780174,seq18970_size=403_counts=11:0.062739583)0.713:0.002683883)0.987:0.042846218,seq14472_size=403_counts=25:0.060841082)0.821:0.013076197,((seq16547_size=404_counts=18:0.115995205,(seq17329_size=403_counts=15:0.133158237,(seq9872_size=404_counts=51:0.006704346,seq19076_size=404_counts=11:6e-09)0.990:0.060935403)0.876:0.019016064)0.842:0.01866238,(((((seq18929_size=403_counts=11:0.022391902,(seq8696_size=403_counts=63:0.06168292,seq17086_size=403_counts=16:0.056232611)0.903:0.025602893)0.815:0.007923931,(seq14594_size=403_counts=25:5e-09,(((seq2047_size=403_counts=508:5e-09,(seq8440_size=403_counts=66:0.021189601,seq19038_size=403_counts=11:0.006762435)0.997:0.032288943)0.782:0.005544316,seq13580_size=403_counts=29:0.041169844)0.248:0.010296466,(seq948_size=403_counts=1420:5e-09,seq5090_size=403_counts=143:0.013820161)0.659:0.001546001)0.951:0.015681937)0.944:0.01551675)0.890:0.015783244,(seq16054_size=403_counts=19:0.059392951,(seq18658_size=403_counts=12:5e-09,(seq9138_size=403_counts=58:6e-09,(seq5864_size=403_counts=114:0.02814394,seq14733_size=403_counts=24:5e-09)0.855:0.003395144)0.999:0.028255746)0.941:0.021557016)0.813:0.013505501)0.880:0.019001046,((seq1729_size=403_counts=639:0.032262563,(seq17823_size=403_counts=14:5e-09,(seq17308_size=403_counts=15:0.014015064,seq16848_size=403_counts=17:0.021179157)0.073:0.006732551)0.954:0.017735379)0.846:0.007493965,(seq18524_size=403_counts=12:0.023984538,(seq17604_size=403_counts=15:0.030715467,seq8663_size=403_counts=63:0.060110752)0.846:0.01005102)0.896:0.011466108)0.940:0.020409401)0.917:0.017374588,((seq18873_size=403_counts=12:0.00304153,(seq5794_size=403_counts=117:0.013747036,seq17671_size=403_counts=14:5e-09)0.991:0.040153879)0.982:0.035897925,(seq8744_size=403_counts=62:0.020021415,((((((((seq15791_size=403_counts=20:6e-09,((seq12188_size=403_counts=36:5e-09,(seq8575_size=403_counts=65:5e-09,(seq9222_size=403_counts=57:0.003395183,seq17580_size=403_counts=15:5e-09)0.945:0.006816133)0.840:0.003407603)0.949:0.006815023,((((seq3649_size=403_counts=227:0.032095846,seq19120_size=403_counts=11:0.010289485)0.699:5e-09,(seq10757_size=403_counts=44:0.013765064,seq16018_size=403_counts=19:0.044313696)0.995:0.044245461)0.757:0.00308906,seq17500_size=403_counts=15:0.043924185)0.923:0.010635311,(seq12012_size=403_counts=37:6e-09,(seq4132_size=403_counts=190:6e-09,(seq19181_size=403_counts=11:0.003389988,(seq16398_size=403_counts=18:0.010382383,seq19243_size=403_counts=11:0.003350166)0.935:0.010393022)0.888:0.006831824)0.865:0.00339886)0.402:0.003409031)0.749:5e-09)0.892:0.006815917)0.934:0.017282135,seq15169_size=403_counts=22:0.014366542)0.735:0.003215609,seq16894_size=403_counts=17:0.028956251)0.934:0.024476023,((seq10712_size=404_counts=45:5e-09,(seq12687_size=404_counts=33:0.027572685,seq14943_size=404_counts=23:5e-09)0.972:0.010054972)0.971:0.011145082,(seq6357_size=403_counts=102:5e-09,(seq19260_size=403_counts=11:0.003350007,(seq4348_size=403_counts=178:0.006806615,(seq14668_size=403_counts=24:0.017289354,seq8148_size=403_counts=70:0.006816262)0.000:5e-09)0.750:0.00345625)0.971:0.013816868)0.980:0.017484785)0.000:5e-09)0.696:0.020017663,seq14662_size=403_counts=24:0.007921546)0.981:0.023769753,(seq15044_size=403_counts=23:5e-09,seq5342_size=403_counts=132:0.024738902)0.854:0.003857664)0.000:5e-09,(seq18714_size=404_counts=12:0.014348291,(seq13590_size=404_counts=29:0.016954024,seq16082_size=404_counts=19:5e-09)0.342:0.010005733)0.855:0.010085353)0.000:5e-09,((seq18271_size=403_counts=13:0.028344677,seq17497_size=403_counts=15:0.003456307)0.931:5e-09,seq14725_size=403_counts=24:0.035886781)0.940:0.016981856)0.599:0.01550525)0.860:0.017214128)0.940:0.020549103)0.797:0.008672996)0.868:0.017306442)0.937:0.043553421)0.828:0.055280243)0.829:0.020997854,(((seq12884_size=404_counts=32:0.01026648,seq14183_size=404_counts=26:5e-09)0.991:0.041710003,(((seq9766_size=404_counts=52:5e-09,(seq2442_size=404_counts=402:5e-09,seq12160_size=404_counts=36:0.003391334)0.992:0.013967521)0.999:0.044718817,(seq7876_size=404_counts=74:5e-09,(seq11718_size=404_counts=38:0.003397279,seq12212_size=404_counts=36:5e-09)0.848:0.003401941)1.000:0.111666046)0.604:0.001131263,(seq14390_size=404_counts=25:0.018040557,(seq7513_size=404_counts=79:0.00585797,((seq2767_size=404_counts=334:0.010308561,seq3168_size=404_counts=277:5e-09)0.912:0.011289346,(seq1098_size=404_counts=1162:0.027634543,seq18879_size=403_counts=11:0.074828956)0.100:0.008248978)0.962:0.030321227)0.972:0.033595182)0.921:0.018483785)0.857:0.012872588)0.871:0.01423573,(((seq16693_size=404_counts=17:0.042269145,(seq9666_size=404_counts=53:0.037128094,(seq838_size=404_counts=1613:5e-09,(seq762_size=404_counts=1804:0.006869998,seq14506_size=404_counts=25:0.010379598)0.880:0.006888731)0.923:0.017492821)0.963:0.033290364)0.969:0.038892176,((seq10305_size=404_counts=48:0.006983562,((seq15911_size=404_counts=20:0.017234465,seq19063_size=404_counts=11:6e-09)0.917:0.010556093,(seq4680_size=404_counts=161:0.006804705,seq7246_size=404_counts=84:5e-09)0.294:0.006804067)0.907:0.010507706)0.860:0.011190209,(seq979_size=404_counts=1370:0.047778942,seq2524_size=404_counts=382:0.021364353)0.944:0.020551497)0.886:0.010735913)0.763:0.003186883,(seq17297_size=403_counts=15:0.090252557,(seq7048_size=404_counts=87:0.01750914,(seq13697_size=409_counts=28:0.130643676,((seq4394_size=404_counts=175:0.00307467,(seq9818_size=404_counts=52:0.010442928,(seq9552_size=404_counts=54:5e-09,(seq3345_size=404_counts=258:0.003044704,seq8231_size=404_counts=69:0.014126944)0.956:0.024917478)0.906:0.010451285)0.904:0.014514279)0.739:0.007529327,(seq561_size=404_counts=2598:0.011697205,seq5478_size=404_counts=127:0.036791205)0.883:0.012846993)0.735:0.004593264)0.878:0.013547494)0.968:0.026140008)0.963:0.022753364)0.896:0.015975901)0.904:0.027519201)0.928:0.03760743)0.700:0.055661753)0.918:0.104769586,seq15549_size=403_counts=21:0.322495177)0.680:0.067722387,(seq6932_size=403_counts=89:0.060421319,(seq18342_size=404_counts=13:0.046626801,(seq10382_size=403_counts=47:0.052510837,(seq12341_size=403_counts=35:0.074558758,seq14560_size=404_counts=25:0.027897453)0.036:0.012733891)0.863:0.022493708)0.913:0.0446201)0.987:0.142632091)0.709:0.045142363)0.945:0.056839862)0.885:0.025852831,(((((seq18190_size=401_counts=13:0.003460682,(seq15341_size=401_counts=22:5e-09,seq14317_size=401_counts=26:0.006951405)0.000:5e-09)0.930:0.018316144,((((seq2090_size=401_counts=492:0.018022089,(seq2773_size=401_counts=334:5e-09,seq9336_size=401_counts=56:0.003460675)0.932:0.010718167)0.748:0.003351611,(seq13515_size=401_counts=29:5e-09,(seq8445_size=401_counts=66:5e-09,seq11607_size=401_counts=39:0.010464031)0.972:0.01766615)0.510:5e-09)0.988:0.017685209,seq6462_size=401_counts=100:0.003460289)0.653:5e-09,((seq2911_size=401_counts=311:0.003454544,seq17235_size=401_counts=16:5e-09)0.978:0.014106802,seq6536_size=401_counts=98:0.0034703)0.294:0.003455521)0.902:0.017811223)0.997:0.075307737,(seq10285_size=400_counts=48:0.004937936,(seq3748_size=400_counts=218:5e-09,seq5816_size=400_counts=116:0.021366173)0.766:0.005770497)0.901:0.021700458)0.999:0.071727772,((seq3596_size=400_counts=232:0.113048415,seq17145_size=415_counts=16:0.186984068)0.975:0.059644554,((seq10418_size=417_counts=47:0.100720501,(seq10001_size=416_counts=50:0.017895684,(seq11493_size=414_counts=40:0.007093965,(seq2936_size=414_counts=308:0.002860445,seq3355_size=416_counts=257:0.002962263)0.672:0.001800011)0.971:0.034943962)0.564:0.006351512)0.999:0.084681293,((((seq15516_size=417_counts=21:0.002950378,(seq9673_size=417_counts=53:0.008773019,(seq6257_size=417_counts=105:5e-09,seq16053_size=417_counts=19:0.002852627)0.723:0.00280183)0.771:0.002890473)0.928:0.018727718,(seq3597_size=417_counts=232:0.026062689,seq7709_size=417_counts=76:0.014607283)0.846:0.014399241)0.998:0.062351357,(((seq2719_size=417_counts=343:0.059508896,(((seq1808_size=416_counts=601:0.03793898,(((seq17850_size=415_counts=14:0.00603022,seq13927_size=415_counts=27:5e-09)0.756:0.003003335,(seq3742_size=415_counts=218:5e-09,(seq14442_size=414_counts=25:0.022142214,seq15987_size=415_counts=19:0.035883136)0.898:0.017982889)0.461:5e-09)0.944:0.019692525,((seq7314_size=416_counts=83:0.023436977,(((((seq16683_size=414_counts=17:0.018656831,((seq3613_size=414_counts=231:0.009336161,seq8659_size=414_counts=63:0.005952242)0.935:0.012508821,(((seq2682_size=416_counts=350:5e-09,seq11411_size=416_counts=40:0.002924464)0.869:0.002924423,seq6279_size=416_counts=104:0.0151875)0.826:5e-09,seq8870_size=416_counts=61:6e-09)0.905:5e-09)0.894:0.00590545)0.410:5e-09,seq12093_size=414_counts=36:5e-09)0.913:0.002916253,seq15917_size=414_counts=20:5e-09)0.782:6e-09,seq3558_size=416_counts=236:0.002929355)0.998:0.024810838,(seq5577_size=415_counts=124:0.008989044,seq9342_size=416_counts=56:0.005873795)0.000:5e-09)0.736:0.005080206)0.986:0.032076691,seq18504_size=415_counts=12:0.009053763)0.897:0.010591966)0.863:0.016497829)0.505:0.018876276,((((seq5165_size=414_counts=140:0.025959253,seq18760_size=415_counts=12:0.040312016)0.953:0.049133945,(seq13027_size=414_counts=31:0.01041716,(seq3085_size=416_counts=288:0.005403265,seq6913_size=416_counts=90:0.000716088)0.963:0.019148273)0.638:0.007904499)0.329:0.026863796,seq2741_size=416_counts=339:0.018413992)0.939:0.024229879,(seq3769_size=414_counts=216:0.020399872,seq4126_size=415_counts=191:0.016481022)0.877:0.017229634)0.784:0.01538384)0.774:0.010631637,(seq925_size=415_counts=1458:0.041789146,seq5883_size=414_counts=114:0.01643622)0.913:0.019398721)0.581:0.009046815)0.899:0.015154746,(seq1474_size=417_counts=794:0.002874103,(seq1989_size=417_counts=532:5e-09,seq16657_size=417_counts=17:0.002855937)0.754:0.002838299)0.972:0.02335413)0.869:0.015907957,(((seq9594_size=414_counts=54:5e-09,(seq13761_size=414_counts=28:0.00298791,seq14429_size=414_counts=25:6e-09)0.847:0.002988927)0.768:0.004548893,(((seq4139_size=414_counts=190:0.023518935,((seq18508_size=403_counts=12:0.120074907,(seq5173_size=414_counts=139:0.006134385,(seq3207_size=414_counts=273:5e-09,seq5538_size=414_counts=125:0.003026572)0.775:0.003044551)0.000:5e-09)0.872:0.013487758,seq836_size=414_counts=1617:0.005786851)0.976:0.022819577)0.206:0.00233707,seq9050_size=415_counts=59:0.032159502)0.864:0.006825281,((seq12579_size=414_counts=34:0.027144033,(((seq7330_size=415_counts=82:5e-09,(seq3991_size=414_counts=200:0.006042702,(seq17764_size=415_counts=14:0.002602008,(seq2884_size=415_counts=316:5e-09,seq10760_size=415_counts=44:0.003003334)0.993:0.022752097)0.976:0.015983982)0.000:5e-09)0.791:0.001611394,seq8376_size=415_counts=67:0.001742341)0.983:0.005654499,((seq5593_size=415_counts=123:0.003003335,(seq6328_size=415_counts=103:0.0,seq9962_size=415_counts=50:0.0):5e-09)0.808:5e-09,(seq393_size=415_counts=3629:5e-09,seq2848_size=414_counts=323:0.0060427)0.976:0.009178053)0.000:5e-09)0.966:0.021796778)0.000:5e-09,(seq15134_size=414_counts=22:0.005289726,(seq8648_size=414_counts=64:0.001736146,seq11858_size=414_counts=38:0.001358561)0.973:0.026761849)0.947:0.016600885)0.935:0.010061644)0.916:0.009890977)0.915:0.014163188,(seq4472_size=414_counts=172:6e-09,seq5649_size=414_counts=121:0.015390759)0.898:0.01520641)0.859:0.010802706)0.911:0.023073863)0.906:0.020607954,((((seq16969_size=417_counts=16:5e-09,(seq7867_size=417_counts=74:0.002866988,seq16098_size=417_counts=19:0.00286697)0.704:0.005788676)0.998:0.077950909,(seq14820_size=417_counts=24:0.003166632,((seq2231_size=417_counts=455:0.0,seq10086_size=417_counts=50:0.0):6e-09,seq8444_size=417_counts=66:0.030830557)0.779:0.002552047)0.942:0.031305846)0.962:0.038393344,((seq6330_size=417_counts=103:5e-09,seq11621_size=417_counts=39:0.002852614)0.957:0.017725891,(seq18010_size=417_counts=14:6e-09,seq18716_size=417_counts=12:0.002860506)0.876:0.013813159)0.922:0.022789346)0.899:0.018545321,(seq16342_size=417_counts=18:0.053306089,((seq2766_size=410_counts=334:5e-09,((seq7980_size=410_counts=72:0.003162674,((seq1113_size=410_counts=1140:0.0,seq3373_size=410_counts=255:0.0):5e-09,seq11113_size=409_counts=42:5e-09)0.907:5e-09)0.939:0.006346589,seq11765_size=410_counts=38:5e-09)0.799:0.003158288)0.998:0.069396666,(seq13748_size=417_counts=28:0.02137077,(seq14953_size=417_counts=23:0.0,seq16438_size=417_counts=18:0.0):0.012491611)0.256:0.013695826)0.006:0.0302317)0.825:0.018044104)0.869:0.009524545)0.971:0.045667244)0.917:0.03048268)0.727:0.017690844)1.000:0.15944844,((seq11605_size=402_counts=39:0.030115851,(((seq7117_size=403_counts=86:5e-09,seq10819_size=403_counts=44:0.003368853)0.973:0.02688627,((seq4209_size=403_counts=187:0.003368836,seq6353_size=403_counts=103:5e-09)0.875:0.011703348,seq13723_size=403_counts=28:0.053901217)0.281:0.013873196)0.908:0.01835517,seq4854_size=403_counts=152:0.022087331)0.991:0.092937958)1.000:0.21297424,seq4332_size=427_counts=179:0.217280063)0.919:0.062796718)0.264:0.004640811)0.605:0.010590104)0.819:0.012694247,(seq5676_size=403_counts=120:0.044315795,seq1242_size=322_counts=1007:5.993915996)0.919:0.580309875)0.765:0.009053819,((((seq7426_size=403_counts=81:5e-09,(seq3923_size=403_counts=205:0.003340807,seq14038_size=403_counts=27:0.020669839)0.754:0.003327324)1.000:0.271858655,(((seq6483_size=404_counts=99:0.022204784,(seq13417_size=404_counts=30:0.059999795,seq9566_size=404_counts=54:0.005160456)0.812:0.033670319)0.982:0.076170017,(seq17705_size=404_counts=14:0.054367344,seq18798_size=405_counts=12:0.02731793)0.924:0.040364565)0.951:0.055423048,(seq14750_size=405_counts=24:0.348975955,(((seq14034_size=405_counts=27:0.003320102,seq14544_size=405_counts=25:5e-09)0.855:0.026416524,(seq16599_size=405_counts=17:0.011997006,(seq13907_size=405_counts=27:0.013602725,(seq961_size=405_counts=1398:5e-09,(seq2122_size=405_counts=484:0.003314455,seq17583_size=405_counts=15:0.003312715)0.866:5e-09)0.949:5e-09)0.947:0.023569106)0.039:0.009274283)0.994:0.178967206,((seq19265_size=405_counts=11:0.028300397,(seq415_size=405_counts=3472:0.0066603,seq10856_size=405_counts=44:5e-09)0.900:0.02037507)0.952:0.036249433,(((seq9509_size=405_counts=54:5e-09,(seq1594_size=405_counts=710:5e-09,seq18590_size=405_counts=12:0.003296587)0.836:0.003310525)0.234:0.00672128,((seq3126_size=405_counts=283:0.003310508,seq2494_size=405_counts=390:6e-09)0.867:0.003316599,(seq2990_size=405_counts=301:5e-09,(seq11459_size=405_counts=40:0.003310522,((seq11735_size=405_counts=38:5e-09,(seq8391_size=405_counts=66:0.006641621,seq11780_size=405_counts=38:5e-09)0.751:0.003295956)0.907:5e-09,(seq5970_size=405_counts=112:0.003316586,seq10372_size=405_counts=47:5e-09)0.171:0.006676061)0.700:0.010097526)0.903:5e-09)0.902:5e-09)0.833:0.006689588)0.988:0.043274817,(seq4331_size=405_counts=179:0.006654309,seq4907_size=405_counts=150:5e-09)0.743:0.004060044)0.925:0.023690562)0.893:0.084006498)0.977:0.174440798)0.950:0.105178153)0.795:0.017070984)0.910:0.032998161,(((seq9790_size=402_counts=52:0.058442537,(seq15245_size=402_counts=22:0.161645902,(((((seq1930_size=402_counts=551:0.015507156,(seq15729_size=402_counts=20:5e-09,(seq16971_size=427_counts=16:0.085165019,(seq1775_size=402_counts=615:0.00336061,(seq58_size=402_counts=17694:5e-09,seq15947_size=402_counts=20:0.003355984)0.187:5e-09)0.791:5e-09)0.950:0.006916942)0.950:0.01660271)0.135:0.007080306,(seq3215_size=402_counts=272:0.033908407,(seq5489_size=402_counts=127:0.035641759,seq13810_size=402_counts=28:0.017646913)0.951:0.025498519)0.946:0.026719813)0.808:0.008005959,(seq13811_size=402_counts=28:5e-09,(seq13842_size=402_counts=28:0.003362399,((((((seq967_size=402_counts=1390:0.0,seq2949_size=402_counts=306:0.0):5e-09,seq5766_size=402_counts=117:0.003362402)0.837:0.003368192,(seq3824_size=402_counts=212:5e-09,(seq18343_size=428_counts=13:0.061574388,seq2679_size=402_counts=350:0.059416572)0.875:0.018919057)0.838:0.00346852)0.000:5e-09,seq6313_size=402_counts=103:0.003379077)0.253:5e-09,seq964_size=402_counts=1396:0.003368205)0.000:5e-09,seq50_size=402_counts=19388:5e-09)0.454:5e-09)0.933:0.003457128)0.971:5e-09)0.998:0.028114264,(seq14919_size=402_counts=23:5e-09,(seq7570_size=402_counts=78:0.003379066,(seq121_size=402_counts=10481:5e-09,seq570_size=402_counts=2540:0.003355933)0.891:5e-09)0.922:0.006776715)0.929:0.010524045)0.760:0.003060879,seq3112_size=402_counts=285:5e-09)0.966:0.044008225)0.949:0.041680457)0.976:0.052567604,((((seq13893_size=403_counts=27:0.002863947,(seq16873_size=402_counts=17:0.024756429,seq8075_size=403_counts=71:0.01742319)0.094:0.003534816)1.000:0.176807901,(((seq8680_size=404_counts=63:0.011468948,seq17274_size=404_counts=16:0.008705521)0.991:0.043601371,(((seq17013_size=403_counts=16:0.018854461,seq17421_size=405_counts=15:0.053575657)0.836:0.015462654,(((seq11361_size=405_counts=40:0.011232326,seq14766_size=405_counts=24:0.008636455)0.961:0.02187291,(seq16439_size=405_counts=18:0.012363028,seq19229_size=405_counts=11:0.014559304)0.611:0.002649857)0.935:0.015795125,(seq17031_size=405_counts=16:0.00473549,(seq18776_size=405_counts=12:0.026055446,(seq4820_size=405_counts=154:0.025001037,seq8739_size=405_counts=62:0.005229939)0.859:0.022265896)1.000:0.056334613)0.863:0.01195207)0.845:0.009614054)0.938:0.01939017,((seq18155_size=405_counts=13:0.041777385,(seq15728_size=402_counts=20:0.019536091,(seq13103_size=402_counts=31:0.005869505,(seq12306_size=402_counts=35:0.010236936,seq13233_size=402_counts=30:0.006827011)0.751:0.004521233)0.000:0.0044087)0.988:0.040205887)0.768:0.013856136,(seq18535_size=402_counts=12:0.065537803,(seq2199_size=403_counts=463:0.061116586,(seq7656_size=402_counts=77:0.01744697,(seq8858_size=403_counts=61:0.041115378,seq8866_size=402_counts=61:0.003265497)0.919:0.014566188)0.894:0.019986891)0.888:0.017226797)0.742:0.017558426)0.609:0.015438867)0.884:0.018317452)0.925:0.021555914,((((seq11865_size=405_counts=37:5e-09,seq16301_size=405_counts=18:0.006419517)0.963:0.046677991,(((seq6349_size=402_counts=103:0.003357202,((seq740_size=402_counts=1862:0.003357216,seq9401_size=402_counts=56:6e-09)0.811:0.003357231,seq2165_size=402_counts=471:5e-09)0.000:6e-09)0.935:0.016627878,(seq2093_size=404_counts=491:0.003299693,seq5384_size=404_counts=130:5e-09)0.941:0.016295946)0.613:0.005607992,(((seq3684_size=403_counts=224:5e-09,(seq5413_size=403_counts=129:5e-09,(seq1325_size=403_counts=922:0.00334965,seq984_size=403_counts=1359:0.006696611)0.743:5e-09)0.914:0.003330356)0.863:5e-09,(seq3270_size=403_counts=267:5e-09,(seq13189_size=403_counts=31:0.006727201,(seq299_size=403_counts=4586:5e-09,seq1274_size=403_counts=977:0.003335627)0.602:6e-09)0.885:0.003343477)0.924:0.006697625)0.991:0.035731295,((seq17740_size=404_counts=14:5e-09,((seq4237_size=403_counts=185:0.003282436,seq13030_size=403_counts=31:5e-09)0.993:0.013430651,(seq7000_size=403_counts=88:0.003282439,(seq743_size=404_counts=1858:5e-09,seq10921_size=403_counts=43:5e-09)0.450:6e-09)0.870:6e-09)0.857:0.003299691)0.764:0.004749756,(((seq160_size=405_counts=8155:5e-09,(seq1295_size=405_counts=961:0.003218381,seq3983_size=404_counts=200:5e-09)0.739:5e-09)0.909:0.006422992,(seq3722_size=405_counts=221:5e-09,seq3846_size=404_counts=210:5e-09)0.917:5e-09)0.961:0.016674287,((seq1348_size=403_counts=897:0.0,seq8427_size=403_counts=66:0.0):0.024795819,seq15067_size=405_counts=23:0.023034455)0.816:0.007003073)0.882:0.008695976)0.897:0.016516439)0.912:0.022938947)0.508:0.03475635)0.986:0.069469485,((((seq3146_size=405_counts=281:0.048263574,(seq12218_size=405_counts=36:5e-09,(seq3646_size=405_counts=228:0.033502168,seq12934_size=403_counts=32:0.013512729)0.937:0.014406443)0.850:0.013404701)0.978:0.042402981,(seq15623_size=405_counts=21:0.045130109,(((((seq13458_size=405_counts=29:5e-09,seq18503_size=405_counts=12:0.006487708)0.991:0.016499501,(((seq3149_size=405_counts=280:0.0,seq10701_size=405_counts=45:0.0):5e-09,(seq2421_size=405_counts=405:0.003201051,(seq2079_size=405_counts=497:0.0,seq8598_size=405_counts=64:0.0):0.003210738)0.908:5e-09)0.891:5e-09,((seq3237_size=405_counts=270:0.003205142,seq9794_size=405_counts=52:6e-09)0.804:0.006468889,((seq2689_size=405_counts=349:0.0,seq3294_size=405_counts=264:0.0):0.003181707,(seq11600_size=405_counts=39:0.003205143,(seq2825_size=405_counts=327:5e-09,seq6753_size=405_counts=93:0.003201051)0.382:5e-09)0.869:0.00653143)0.987:0.027072977)0.869:5e-09)0.941:0.00987444)0.000:5e-09,((((seq19254_size=405_counts=11:0.013007123,((seq15893_size=405_counts=20:0.006472574,seq18980_size=405_counts=11:5e-09)0.915:0.009793774,(seq16259_size=405_counts=19:5e-09,(seq983_size=405_counts=1361:0.001975363,seq7333_size=405_counts=82:0.001564881)0.923:0.009496174)0.791:0.006440956)0.551:0.00983023)0.931:6e-09,((seq14891_size=405_counts=23:0.023066473,seq17433_size=405_counts=15:0.00977984)0.872:0.011313739,(((seq543_size=405_counts=2671:0.0,seq15827_size=405_counts=20:0.0):0.003195878,seq13112_size=405_counts=31:5e-09)0.951:0.013256061,((seq15363_size=405_counts=22:6e-09,(seq9173_size=405_counts=58:0.013093938,((seq2226_size=405_counts=457:5e-09,(seq9610_size=405_counts=54:0.006453844,((seq6881_size=405_counts=90:0.0,seq15873_size=405_counts=20:0.0):5e-09,seq17120_size=405_counts=16:0.003190627)0.953:0.006444985)0.898:5e-09)0.840:0.003215247,((seq16243_size=405_counts=19:0.003195877,seq12331_size=405_counts=35:5e-09)0.813:5e-09,(seq8122_size=405_counts=70:0.001713268,seq13847_size=405_counts=28:0.016224624)0.733:0.001647244)0.928:0.006446387)0.872:5e-09)0.958:0.009748472)0.848:0.003195878,((seq1776_size=405_counts=615:5e-09,seq4542_size=405_counts=168:0.003195877)0.859:0.003194283,seq4029_size=405_counts=197:5e-09)0.340:5e-09)0.896:0.006682916)0.692:0.002280969)0.899:0.007489731)0.938:0.013360255,seq1855_size=405_counts=577:0.020223777)0.918:0.013311282,((seq10863_size=405_counts=44:0.048815007,seq18389_size=405_counts=13:5e-09)0.825:0.003200313,((seq18896_size=405_counts=11:6e-09,(((((seq5846_size=405_counts=115:5e-09,(((seq12096_size=405_counts=36:5e-09,(((seq7216_size=405_counts=84:0.00320105,(seq1860_size=405_counts=575:5e-09,(seq12177_size=405_counts=36:0.003195877,seq15197_size=405_counts=22:0.003201051)0.929:5e-09)0.939:5e-09)0.608:5e-09,((((((seq2133_size=405_counts=481:5e-09,(seq826_size=405_counts=1633:6e-09,seq10920_size=405_counts=43:0.003195878)0.918:0.006487709)0.855:0.003195877,seq2027_size=405_counts=517:5e-09)0.000:5e-09,seq13691_size=405_counts=28:0.009820489)0.852:0.003195878,seq18051_size=405_counts=14:5e-09)0.868:5e-09,seq16511_size=405_counts=18:0.006445568)0.486:0.006545808,(seq10017_size=405_counts=50:0.01340853,(seq620_size=405_counts=2264:0.003201051,seq2055_size=405_counts=505:5e-09)0.947:0.013403924)0.833:0.006175619)0.929:0.009856106)0.918:0.006487708,(seq2563_size=405_counts=375:5e-09,seq14255_size=405_counts=26:0.003195877)0.888:0.003201051)0.909:5e-09)0.913:6e-09,seq1489_size=405_counts=786:0.009820965)0.342:0.00320159,seq17179_size=405_counts=16:0.003210736)0.897:6e-09)0.942:5e-09,seq13772_size=405_counts=28:0.003195877)0.801:0.007249601,(seq6565_size=405_counts=98:5e-09,seq17441_size=405_counts=15:0.003195877)0.782:0.007246739)0.897:0.011494773,seq9290_size=405_counts=57:5e-09)0.122:0.013008831,seq959_size=405_counts=1406:5e-09)0.997:0.016376473)0.846:0.003201079,(seq11733_size=405_counts=38:0.006444984,seq9198_size=405_counts=58:0.003205165)0.420:5e-09)0.137:5e-09)0.860:0.0065887)0.985:0.027137678)0.994:0.039735615,(seq14286_size=404_counts=26:0.03319056,(seq10472_size=404_counts=47:0.048300072,(seq12360_size=404_counts=35:0.020304737,(seq1559_size=404_counts=732:0.003443707,(((seq506_size=404_counts=2829:5e-09,(seq5721_size=404_counts=119:0.003206115,((seq974_size=404_counts=1377:5e-09,seq9623_size=404_counts=53:0.003197306)0.851:0.003223499,seq10506_size=404_counts=46:0.016511533)0.739:5e-09)0.650:6e-09)0.961:5e-09,((seq11554_size=404_counts=39:6e-09,(seq18273_size=404_counts=13:0.003223499,(seq19210_size=404_counts=11:0.00643922,seq18224_size=404_counts=13:6e-09)0.867:0.003210219)0.893:5e-09)0.988:6e-09,(seq3975_size=404_counts=201:5e-09,seq17687_size=404_counts=14:0.003223499)0.994:0.016497547)0.943:0.006420268)1.000:0.033753054,((seq1188_size=404_counts=1062:5e-09,(seq15902_size=404_counts=20:0.009787273,(seq852_size=404_counts=1591:5e-09,(seq1402_size=404_counts=850:5e-09,seq12043_size=404_counts=37:0.00319514)0.879:0.003223499)0.926:0.009816043)0.910:0.009750453)0.956:0.00967164,seq18286_size=404_counts=13:5e-09)0.000:5e-09)0.989:0.023507023)0.883:0.017666786)0.981:0.046888765)0.306:0.009466253)0.964:0.036493159)0.285:0.004755536,(seq7811_size=405_counts=74:0.055673607,(seq1249_size=402_counts=1003:0.062326844,seq10399_size=405_counts=47:0.12089019)0.613:0.010847157)0.502:0.013183405)0.810:0.01184253)0.819:0.017040246)0.918:0.017843195,seq16968_size=406_counts=16:0.101780798)0.736:0.005947295,(((seq18924_size=405_counts=11:0.019415156,(seq17466_size=405_counts=15:0.049653866,((seq1062_size=405_counts=1221:0.00319227,seq16736_size=405_counts=17:5e-09)0.877:0.015160636,(seq14848_size=402_counts=23:0.004829609,(seq5603_size=402_counts=123:5e-09,(seq3471_size=402_counts=246:5e-09,seq12734_size=402_counts=33:0.003221868)0.414:0.003216234)0.778:0.005140867)0.972:0.025795692)0.903:0.027419253)0.962:0.034634924)0.997:0.055511314,(seq8181_size=402_counts=69:0.07219654,((seq12130_size=402_counts=36:0.031614272,(((seq1803_size=405_counts=603:5e-09,(seq1888_size=405_counts=566:0.013203436,seq14008_size=405_counts=27:0.003163094)0.760:0.003278477)0.737:0.004589322,((seq16366_size=405_counts=18:0.003201406,(seq1143_size=405_counts=1102:5e-09,seq10653_size=405_counts=45:0.003201051)0.757:0.003216578)0.991:0.031365725,seq3186_size=405_counts=275:0.024846041)0.571:0.008898393)0.988:0.030231696,((seq11681_size=405_counts=39:0.009935886,(seq3181_size=405_counts=276:5e-09,seq14974_size=405_counts=23:0.003194283)0.899:0.006632651)0.752:0.003084737,(seq11378_size=405_counts=40:0.009738642,((seq878_size=405_counts=1550:6e-09,seq19067_size=405_counts=11:0.003194283)0.780:5e-09,((seq2842_size=405_counts=324:5e-09,seq4948_size=405_counts=148:0.003190161)0.894:5e-09,seq17423_size=405_counts=15:0.006434561)0.878:0.003205143)0.998:0.037447447)0.009:5e-09)0.868:0.009352276)0.491:5e-09)0.935:0.010157898,(((((seq15065_size=405_counts=23:0.003410677,((seq15206_size=405_counts=22:5e-09,(seq11589_size=405_counts=39:6e-09,((seq191_size=405_counts=6866:5e-09,(seq6088_size=405_counts=109:0.003210738,seq13331_size=405_counts=30:0.003194283)0.910:5e-09)0.924:5e-09,(seq16021_size=405_counts=19:0.009796691,(seq433_size=405_counts=3335:0.003201051,seq9865_size=405_counts=51:5e-09)0.981:0.013041996)0.935:5e-09)0.957:0.006426348)0.553:0.006455464)0.927:0.003195928,(seq1774_size=405_counts=616:5e-09,seq7265_size=405_counts=84:0.003193119)0.600:5e-09)0.941:0.01313967)0.898:0.014677036,((seq8767_size=405_counts=62:5e-09,(seq9655_size=405_counts=53:0.003195875,(seq13491_size=405_counts=29:5e-09,(seq1800_size=405_counts=604:0.003205142,seq16226_size=405_counts=19:0.003195878)0.853:5e-09)0.931:5e-09)0.997:0.03765019)0.938:0.016152783,((seq5412_size=405_counts=129:5e-09,seq14281_size=405_counts=26:0.003205143)0.913:0.009776848,((seq14922_size=405_counts=23:0.003205142,(seq7917_size=405_counts=73:5e-09,seq17051_size=405_counts=16:0.006434562)0.489:5e-09)0.960:0.01574242,(seq1063_size=405_counts=1220:6e-09,seq10718_size=405_counts=45:0.003205142)0.776:0.003080454)0.832:0.004176959)0.815:0.007416087)0.504:0.01517237)0.135:0.008106314,((seq16509_size=402_counts=18:0.069909653,(seq1072_size=405_counts=1208:5e-09,seq17840_size=405_counts=14:0.003193119)0.763:0.005061681)0.693:0.003822104,seq4445_size=405_counts=173:0.004052763)0.500:0.008516096)0.977:0.024247925,seq17141_size=405_counts=16:6e-09)0.918:0.003195118,seq3926_size=405_counts=204:5e-09)0.000:5e-09)0.979:0.03683323)0.165:0.012966749)0.890:0.022909775,(seq1337_size=405_counts=910:0.028558375,(seq2866_size=405_counts=319:5e-09,seq3027_size=405_counts=296:0.00319806)1.000:0.070475055)0.908:0.023136115)0.000:5e-09)0.891:0.016747461)0.941:0.032931839,(seq15988_size=405_counts=19:0.134819169,(seq17627_size=402_counts=15:0.042955916,(seq11633_size=405_counts=39:0.030252674,seq6615_size=402_counts=96:0.116744108)0.576:0.029313874)0.920:0.041883124)0.022:0.018779281)0.765:0.006414562)0.843:0.012934636)0.788:0.010518315,((((((((seq9155_size=405_counts=58:5e-09,seq18937_size=405_counts=11:0.010077442)0.982:0.031644078,(seq9497_size=405_counts=55:5e-09,seq18048_size=405_counts=14:0.003313313)0.760:0.007335993)0.956:0.02400161,((seq5561_size=405_counts=124:0.014171035,(((seq17055_size=405_counts=16:0.006693026,(seq7984_size=405_counts=72:5e-09,seq11051_size=405_counts=43:0.003327114)0.764:0.003302948)0.918:0.010477446,(((seq8966_size=405_counts=60:0.021454592,(((seq12383_size=405_counts=35:6e-09,seq456_size=405_counts=3103:0.006699663)0.784:0.006699321,seq4997_size=405_counts=146:0.003327386)0.746:0.001876709,seq4517_size=405_counts=169:0.001651118)0.924:0.012880449)0.859:0.008298613,(((seq13529_size=405_counts=29:0.003347467,(seq12600_size=405_counts=33:6e-09,((seq1199_size=405_counts=1051:5e-09,((seq3279_size=405_counts=266:0.010034023,(seq6075_size=405_counts=109:0.003316537,(seq1716_size=405_counts=643:6e-09,(seq1920_size=405_counts=554:0.003309186,(seq3134_size=405_counts=282:5e-09,(seq804_size=405_counts=1685:5e-09,((seq3840_size=405_counts=211:0.0,seq14743_size=405_counts=24:0.0):5e-09,seq9573_size=405_counts=54:0.003316533)0.841:0.003316547)0.907:0.003309169)0.743:0.006648933)0.910:5e-09)0.917:5e-09)0.244:6e-09)0.919:0.010073591,(seq2010_size=405_counts=525:0.003309174,seq2774_size=405_counts=334:5e-09)0.890:5e-09)0.906:0.013448547)0.876:0.006698309,((seq2330_size=405_counts=429:5e-09,seq13119_size=405_counts=31:0.003327087)0.994:0.034609616,((seq6687_size=406_counts=95:0.0,seq8415_size=406_counts=66:0.0,seq11383_size=405_counts=40:0.0):0.006662928,(seq9580_size=405_counts=54:0.024175968,(seq9515_size=406_counts=54:0.0,seq11082_size=406_counts=42:0.0):5e-09)0.737:0.013658598)0.936:0.015576049)0.763:0.005824081)0.949:0.013448817)0.789:0.003301887)0.962:0.010124894,seq16734_size=405_counts=17:5e-09)0.883:0.009110771,((((seq6978_size=405_counts=89:0.003073966,(seq10773_size=405_counts=44:6e-09,seq15929_size=405_counts=20:0.006654615)0.959:0.013739485)0.927:0.01035752,(seq273_size=405_counts=4908:5e-09,seq7368_size=405_counts=82:0.003307914)0.517:6e-09)0.777:0.003343597,seq17744_size=405_counts=14:0.003293908)0.994:0.02422085,(seq19037_size=405_counts=11:0.013543973,(seq3539_size=405_counts=238:0.003309322,(seq4087_size=405_counts=194:0.003306442,seq8625_size=405_counts=64:0.003307197)0.838:5e-09)0.837:0.003319938)0.893:5e-09)0.895:0.007747123)0.084:0.006008521)0.972:0.016846918,((seq7355_size=405_counts=82:6e-09,(seq19006_size=405_counts=11:0.006676078,seq11099_size=405_counts=42:5e-09)0.331:0.003316536)0.977:0.021198828,(seq4013_size=405_counts=198:0.003310937,seq12958_size=405_counts=32:5e-09)0.911:0.013908021)0.917:0.013465683)0.739:0.003602415)0.861:0.008772719,(seq5074_size=406_counts=143:0.003280921,seq8095_size=406_counts=70:5e-09)0.986:0.027825579)0.885:0.012115776)0.659:0.001933212,(seq10707_size=405_counts=45:0.003316567,(seq4803_size=405_counts=155:5e-09,(seq7054_size=405_counts=87:0.003313281,seq14528_size=405_counts=25:0.003316559)0.896:6e-09)0.931:5e-09)0.998:0.048562946)0.435:0.017191805)0.826:0.008917455,(((((seq12077_size=402_counts=36:0.028115671,((seq1340_size=405_counts=904:5e-09,(seq12412_size=405_counts=34:0.003289609,(seq7305_size=405_counts=83:0.00328962,seq4238_size=405_counts=185:5e-09)0.000:0.003289642)0.959:5e-09)0.757:6e-09,seq7113_size=405_counts=86:0.003272141)0.829:0.006617547)0.984:0.055012779,(((seq7027_size=405_counts=88:5e-09,(seq4818_size=405_counts=154:5e-09,((seq1036_size=405_counts=1260:0.0,seq19264_size=405_counts=11:0.0):5e-09,(seq4433_size=405_counts=174:5e-09,(seq3343_size=405_counts=258:5e-09,(seq7659_size=405_counts=77:0.003267732,seq10311_size=405_counts=48:5e-09)0.946:0.006592489)0.866:0.003276165)0.854:0.003269346)0.838:0.003273823)0.851:0.003272136)0.933:0.003269346,seq2562_size=405_counts=375:5e-09)0.993:0.074111315,(seq3363_size=405_counts=257:0.003276143,seq3687_size=405_counts=224:5e-09)0.986:0.051131499)0.339:0.030651215)0.000:0.008518854,((seq3399_size=405_counts=253:0.003289626,seq13005_size=405_counts=31:5e-09)0.481:0.003283696,(seq12597_size=405_counts=33:5e-09,seq10278_size=405_counts=48:0.013410437)0.000:5e-09)0.985:0.045144096)0.711:0.006853525,(seq6912_size=405_counts=90:0.010084671,(seq236_size=405_counts=5696:5e-09,seq8421_size=405_counts=66:0.003267953)0.790:0.008181298)0.957:0.027065565)0.956:0.028800729,(((seq12460_size=403_counts=34:0.013484479,seq13989_size=420_counts=27:0.060290754)0.847:0.016335451,(seq16295_size=403_counts=18:0.032761245,seq18152_size=405_counts=13:0.050435142)0.971:0.040330902)0.950:0.04437293,seq15577_size=403_counts=21:0.126274416)0.868:0.031856034)0.946:0.031475875)0.787:0.008925434,(seq2595_size=403_counts=368:0.062844451,(seq3832_size=418_counts=211:0.002889896,seq4812_size=418_counts=154:5e-09)0.973:0.056877038)0.986:0.061137103)0.716:0.010448661,((seq3955_size=403_counts=202:0.015252927,seq7628_size=403_counts=77:0.026625683)0.958:0.019712027,(((((seq9916_size=403_counts=51:0.026861424,(seq7478_size=403_counts=79:0.024315076,seq15513_size=405_counts=21:0.017145632)0.864:0.011135228)0.675:0.01205028,(seq14160_size=408_counts=26:0.035060741,seq16218_size=408_counts=19:0.015163213)0.988:0.046035037)0.420:0.012157863,seq18017_size=406_counts=14:0.057960865)0.915:0.015215488,((seq495_size=406_counts=2891:0.016581945,seq9285_size=406_counts=57:0.003813617)0.943:0.017196723,(seq1186_size=406_counts=1063:5e-09,seq4618_size=406_counts=164:0.003301658)0.743:0.003748286)0.754:0.005109542)0.588:0.006903121,(seq18854_size=406_counts=12:0.00669841,(seq1158_size=406_counts=1082:0.003311172,(seq21_size=406_counts=51890:5e-09,(seq2162_size=406_counts=472:0.003299432,seq7931_size=406_counts=73:0.003299863)0.896:5e-09)0.926:5e-09)0.828:5e-09)0.905:0.011164978)0.811:0.008848172)0.982:0.041475075)0.273:0.012960024,seq17039_size=402_counts=16:0.067385589)0.972:0.044701079,((seq13319_size=403_counts=30:0.126430431,(((seq3820_size=403_counts=212:0.010154486,((seq4781_size=403_counts=156:0.003321991,seq18215_size=403_counts=13:5e-09)0.979:0.020791438,seq15370_size=403_counts=22:5e-09)0.388:0.006807408)0.967:0.021064669,(seq10955_size=403_counts=43:0.013269546,(seq11314_size=403_counts=41:0.035027084,(seq12438_size=402_counts=34:0.02038136,((((seq12325_size=403_counts=35:0.003429852,seq14782_size=403_counts=24:0.027944972)0.769:0.00322605,seq16237_size=403_counts=19:6e-09)0.924:0.006710159,(((((seq8202_size=403_counts=69:5e-09,(seq18804_size=403_counts=12:0.010041539,seq18780_size=403_counts=12:5e-09)0.884:0.003302868)0.894:0.006804753,seq17603_size=403_counts=15:0.010230221)0.770:0.003225386,((seq2913_size=402_counts=311:0.003354576,(seq8466_size=403_counts=66:0.010031809,seq6764_size=403_counts=93:5e-09)0.791:5e-09)0.932:0.006678565,(seq15857_size=403_counts=20:0.006677342,seq16318_size=403_counts=18:0.0135982)0.010:5e-09)0.938:0.006654944)0.899:5e-09,(((seq2588_size=403_counts=369:0.02038659,(seq5143_size=403_counts=141:5e-09,seq13864_size=403_counts=27:0.003300795)0.951:5e-09)0.957:5e-09,seq18141_size=403_counts=13:0.050825364)0.947:0.020804415,(seq3783_size=402_counts=215:0.020694608,(seq4644_size=403_counts=163:0.003300434,seq17652_size=403_counts=15:5e-09)0.977:0.013467678)0.761:5e-09)0.876:5e-09)0.880:5e-09,((seq14714_size=402_counts=24:6e-09,(seq5660_size=402_counts=121:0.003272316,seq14834_size=402_counts=23:0.013773318)0.800:0.003424929)1.000:0.056408536,(((seq19164_size=403_counts=11:0.02014863,((((seq15393_size=403_counts=21:0.003322009,seq18099_size=403_counts=13:5e-09)0.800:0.005322847,((seq7173_size=405_counts=85:0.003262104,seq7615_size=405_counts=77:6e-09)0.915:0.011987362,seq18598_size=402_counts=12:0.023140546)0.470:0.006293469)0.856:0.008205206,((seq12815_size=403_counts=32:0.003447933,(((seq4857_size=403_counts=152:0.003300177,seq7934_size=403_counts=73:5e-09)0.965:0.017413759,(seq8533_size=403_counts=65:5e-09,seq17028_size=403_counts=16:0.003302858)0.892:0.010248935)0.739:0.013719282,((seq18261_size=403_counts=13:0.003614324,(seq13686_size=403_counts=28:0.011316273,(seq9177_size=403_counts=58:0.011321929,seq11685_size=403_counts=38:0.02308365)0.668:0.006953071)0.876:0.01197776)0.586:0.003436335,(seq3817_size=402_counts=212:5e-09,seq18664_size=402_counts=12:0.006716326)1.000:0.031206113)0.730:6e-09)0.681:0.00358108)0.909:0.009971427,seq10420_size=403_counts=47:0.003525835)0.739:0.003216713)0.961:0.017003481,((seq10164_size=403_counts=49:0.012425086,seq13551_size=403_counts=29:0.023570005)0.727:0.008568464,seq13092_size=403_counts=31:0.05460054)0.775:0.005481987)0.793:0.005921546)0.956:0.022230415,(seq12403_size=403_counts=35:0.019357813,seq17199_size=405_counts=16:0.021808995)0.798:0.007698425)0.924:0.014875042,(seq17346_size=403_counts=15:0.013432475,((seq15075_size=402_counts=23:0.006799404,(seq9242_size=405_counts=57:0.007731319,(seq13504_size=404_counts=29:0.02995468,seq16792_size=405_counts=17:0.022480866)0.832:0.01096738)0.972:0.023400768)0.364:0.006735001,((seq14814_size=403_counts=24:0.006814658,(seq3479_size=403_counts=246:0.017215802,seq3770_size=402_counts=216:0.013690116)0.758:0.003230291)0.748:0.004481301,(seq5559_size=403_counts=125:5e-09,seq13791_size=403_counts=28:0.027834499)0.952:0.016490197)0.974:0.020378416)0.771:5e-09)0.936:0.010545187)0.664:0.001555873)0.948:0.014905093)0.830:0.003273789)0.761:5e-09,seq11815_size=403_counts=38:0.006640091)0.499:0.013865198)0.824:0.010510794)0.738:0.004250727)0.000:5e-09)0.994:0.093663437,(seq13713_size=405_counts=28:0.021927345,(seq8323_size=405_counts=67:0.025666661,(seq5705_size=405_counts=120:5e-09,(seq15225_size=405_counts=22:0.003267513,seq10184_size=405_counts=49:5e-09)0.572:0.003280497)0.960:0.035207238)0.795:0.029651553)0.985:0.101581846)0.904:0.034744142)0.825:0.018400434,(((seq13451_size=407_counts=29:0.083318147,seq17372_size=416_counts=15:0.108713551)0.921:0.050622841,(((((seq14598_size=402_counts=25:0.015109604,seq18492_size=402_counts=12:0.021176083)0.979:0.037175748,(seq17694_size=402_counts=14:5e-09,(seq11913_size=401_counts=37:0.061457728,seq18113_size=402_counts=13:0.017053138)0.946:0.026191769)0.916:0.018818914)0.953:0.03482031,((seq2322_size=402_counts=430:0.010004085,(seq913_size=402_counts=1487:0.002439211,seq1769_size=402_counts=619:0.007678285)0.995:0.058385406)0.958:0.030401326,(seq6087_size=402_counts=109:0.062213555,seq10530_size=402_counts=46:0.066828398)0.829:0.012920285)0.982:0.040030447)0.244:0.016349163,(((((seq5958_size=404_counts=112:0.044482249,((seq2186_size=403_counts=465:0.003330171,seq9317_size=403_counts=56:5e-09)0.999:0.0634186,((seq88_size=403_counts=13142:0.0,seq7757_size=403_counts=75:0.0):5e-09,seq4022_size=403_counts=198:0.003328078)0.000:5e-09)0.683:0.018513713)0.923:0.020506423,((seq2174_size=403_counts=469:5e-09,(seq2962_size=405_counts=305:0.003201051,seq6642_size=405_counts=96:5e-09)0.920:0.00693774)0.993:0.061554134,(seq1042_size=405_counts=1251:0.012521231,seq11186_size=405_counts=42:0.059064746)0.948:0.028956978)0.816:0.01290871)0.968:0.031436569,((((seq15633_size=405_counts=21:0.039171605,(seq8175_size=405_counts=69:0.033169668,(seq12895_size=405_counts=32:0.034985527,seq15123_size=405_counts=22:0.016701858)0.959:0.028564673)0.984:0.041263339)0.837:0.027826914,((seq14232_size=405_counts=26:5e-09,seq18359_size=405_counts=13:0.006410087)0.734:0.002944235,((seq11984_size=403_counts=37:0.0,seq17692_size=403_counts=14:0.0):5e-09,seq17201_size=402_counts=16:0.006648295)0.790:0.003534849)0.830:0.009192488)0.910:0.023140168,(((seq16042_size=405_counts=19:0.050059878,(seq5698_size=404_counts=120:5e-09,seq9479_size=404_counts=55:0.006522434)0.943:0.03238567)0.988:0.047988672,((seq8879_size=402_counts=61:0.014252099,seq16818_size=402_counts=17:0.048776737)0.832:0.014284492,(((seq16575_size=402_counts=18:0.039263454,((((seq5679_size=402_counts=120:5e-09,(seq6043_size=402_counts=110:5e-09,seq16920_size=402_counts=17:0.003334358)0.988:0.017143158)0.946:0.022156491,(seq2266_size=402_counts=445:0.045829517,seq5126_size=402_counts=141:0.025881681)0.835:0.015258359)0.934:0.024111967,seq6400_size=402_counts=102:0.04391425)0.769:0.011621911,(seq12689_size=402_counts=33:0.03378733,(seq2806_size=402_counts=329:0.017968054,((seq14278_size=402_counts=26:0.012005385,(seq1755_size=402_counts=628:0.005089242,(seq2267_size=402_counts=445:5e-09,(seq792_size=402_counts=1707:0.010178661,seq4518_size=402_counts=169:5e-09)0.948:0.006798814)0.792:0.005038115)0.783:0.007001641)0.880:0.01392353,(seq7141_size=402_counts=85:0.008841164,(seq9295_size=402_counts=57:0.016303037,(seq8107_size=402_counts=70:0.003357211,(seq2845_size=402_counts=323:5e-09,seq3372_size=402_counts=255:0.003351)0.408:5e-09)0.856:0.008648942)0.926:0.014582404)0.510:0.007151119)0.749:0.004731431)0.996:0.033239826)0.856:0.010243934)0.636:0.00957869)0.892:0.018386315,seq8467_size=402_counts=66:0.046954903)0.336:0.007669361,((seq7911_size=405_counts=73:0.111954575,seq16069_size=403_counts=19:0.109830026)0.910:0.038132867,((seq2426_size=402_counts=405:5e-09,(seq7251_size=402_counts=84:0.002198252,(seq1679_size=402_counts=658:5e-09,(seq4320_size=402_counts=180:0.003357199,(seq2605_size=402_counts=366:5e-09,seq17084_size=402_counts=16:0.003335185)0.896:5e-09)0.919:0.00678628)0.873:0.009018654)0.553:0.009014789)0.998:0.056598639,(seq4868_size=402_counts=152:0.003350992,seq7134_size=402_counts=86:5e-09)0.867:0.017043234)0.790:0.011057146)0.431:0.012647549)0.814:0.019218271)0.866:0.019184289)0.954:0.042053574,(((seq5880_size=402_counts=114:6e-09,(seq11937_size=402_counts=37:0.003327667,seq15723_size=402_counts=20:0.006772624)0.878:0.006769324)0.339:0.013730483,((seq11367_size=405_counts=40:0.001573861,seq19197_size=405_counts=11:0.005496853)0.000:0.000874236,(((seq13226_size=405_counts=30:0.003148473,(seq9137_size=405_counts=58:6e-09,(seq16028_size=405_counts=19:0.006014766,seq16620_size=405_counts=17:0.001807276)0.108:0.00180734)0.761:0.003289017)0.860:0.013221824,seq18308_size=405_counts=13:5e-09)0.554:0.003193462,seq8489_size=405_counts=65:5e-09)0.999:0.079244462)0.963:0.031251547)0.952:0.0248543,(seq15187_size=402_counts=22:0.011401733,(seq15032_size=402_counts=23:5e-09,(seq12108_size=402_counts=36:0.056434441,seq16548_size=402_counts=18:0.006248018)1.000:0.08190267)0.855:0.035539287)1.000:0.090410303)0.786:0.018742114)0.909:0.045341932)0.802:0.019082589,seq4177_size=405_counts=188:0.047281494)0.990:0.046333151)0.741:0.003761324,seq15888_size=402_counts=20:0.034163616)0.987:0.035477109,((seq16952_size=402_counts=16:0.067882436,(seq14881_size=403_counts=23:0.085867882,((seq4160_size=402_counts=189:0.019986048,(seq14647_size=402_counts=24:0.029343606,seq7815_size=403_counts=74:0.05871396)0.807:0.025402864)0.000:6e-09,seq13044_size=402_counts=31:0.020033252)0.972:0.046406368)0.978:0.050851635)0.926:0.02928845,(((seq10501_size=404_counts=46:0.00548822,(seq11331_size=403_counts=41:0.001912327,seq12226_size=403_counts=36:0.001904151)0.723:0.004194069)0.990:0.046251656,seq4461_size=401_counts=172:0.040617474)0.896:0.022488026,((seq2590_size=404_counts=369:0.003267702,seq4329_size=404_counts=179:0.00319133)0.985:0.035609397,(((seq9419_size=401_counts=55:0.023143105,seq6839_size=401_counts=91:0.043404166)0.327:0.01011007,(((seq17164_size=401_counts=16:0.002955043,seq17389_size=401_counts=15:0.014188649)0.995:0.03327846,((seq17571_size=401_counts=15:0.045598659,(((((seq5344_size=404_counts=132:0.043971992,seq17599_size=404_counts=15:0.059762165)0.831:0.023298235,(((seq11106_size=402_counts=42:0.010178296,(seq6503_size=402_counts=99:0.003357217,((seq401_size=402_counts=3599:5e-09,(seq4580_size=402_counts=166:0.003338976,seq10898_size=402_counts=44:0.003336049)0.904:5e-09)0.893:5e-09,(seq9619_size=402_counts=53:5e-09,seq12726_size=402_counts=33:0.003357189)0.784:0.003351006)0.434:5e-09)0.852:0.006881573)0.984:0.029020426,(seq1646_size=402_counts=680:5e-09,(((seq10775_size=402_counts=44:0.03595915,seq18488_size=402_counts=12:0.04600991)0.918:0.029622927,seq5608_size=402_counts=123:0.049840168)0.653:0.004006937,(seq2452_size=402_counts=399:5e-09,seq4429_size=402_counts=174:0.003357191)1.000:0.07677849)0.915:0.024434783)0.955:0.025342781)0.907:0.013625514,(seq1268_size=401_counts=983:0.003384542,(seq17099_size=401_counts=16:0.003367791,(seq3299_size=401_counts=264:0.0,seq10364_size=401_counts=47:0.0):5e-09)0.768:5e-09)1.000:0.064015143)0.000:5e-09)0.417:0.016023128,(seq13559_size=404_counts=29:0.026936545,seq18530_size=404_counts=12:0.0223965)0.936:0.024311086)0.963:0.027330717,(seq8072_size=402_counts=71:0.045084282,(seq4748_size=402_counts=157:5e-09,seq8049_size=402_counts=71:0.003334373)0.984:0.04681552)0.964:0.031943251)0.749:0.00382755,(seq159_size=404_counts=8187:5e-09,seq652_size=404_counts=2130:0.003215943)1.000:0.108134615)0.967:0.029738629)0.941:0.020812443,((seq5085_size=403_counts=143:5e-09,seq18115_size=403_counts=13:0.006727085)0.826:0.008530809,(seq875_size=401_counts=1556:0.004066709,((seq1297_size=401_counts=960:6e-09,(seq7009_size=402_counts=88:0.010699896,(seq17093_size=402_counts=16:0.021706109,((seq4769_size=402_counts=156:0.0,seq17261_size=402_counts=16:0.0):0.01371502,(seq12917_size=402_counts=32:5e-09,(seq16810_size=402_counts=17:5e-09,(seq2624_size=402_counts=363:0.003318458,seq7534_size=402_counts=79:5e-09)0.873:0.003320573)0.861:0.003321849)0.785:0.00340681)0.679:0.002145075)0.864:0.012077477)0.993:0.038873918)0.862:0.003335049,seq3617_size=401_counts=231:5e-09)0.812:0.006027389)0.975:0.027866969)0.962:0.019517268)0.729:0.003802928)0.903:0.012283292,(seq10742_size=401_counts=45:0.016475022,seq10774_size=401_counts=44:0.037457136)0.699:0.013964993)0.859:5e-09)0.556:0.006295309,((((seq7131_size=404_counts=86:5e-09,seq14854_size=404_counts=23:0.003218968)0.956:0.013243736,((((((((seq15274_size=404_counts=22:6e-09,seq17340_size=404_counts=15:0.006479076)0.967:0.014296866,((seq18850_size=402_counts=12:5e-09,(seq1613_size=402_counts=699:5e-09,seq8103_size=402_counts=70:0.003340742)0.839:0.003365675)1.000:0.057788795,(seq3584_size=403_counts=233:0.035336597,(seq3997_size=404_counts=199:0.00322876,seq8610_size=404_counts=64:5e-09)0.976:0.031115921)0.904:0.012552336)0.621:0.001548322)0.806:0.005705017,((seq6465_size=403_counts=100:0.006618403,seq18164_size=403_counts=13:5e-09)0.999:0.042664234,(seq15254_size=404_counts=22:5e-09,((seq8701_size=403_counts=63:0.009895755,seq11739_size=403_counts=38:5e-09)0.877:0.006610086,((seq6645_size=402_counts=96:5e-09,seq12461_size=403_counts=34:5e-09)0.838:0.003262794,(seq3822_size=403_counts=212:5e-09,seq12641_size=403_counts=33:0.003258861)0.611:5e-09)0.917:0.010028742)0.112:0.010019973)0.816:0.012754048)0.953:0.0173743)0.854:0.006536852,(seq13612_size=404_counts=29:0.002972527,(seq4642_size=403_counts=163:5e-09,(seq1298_size=403_counts=960:5e-09,seq3189_size=403_counts=275:0.003270165)0.876:0.003270164)1.000:0.039480188)0.922:0.010242162)0.869:0.006475887,(((seq7158_size=404_counts=85:0.003215944,seq18344_size=404_counts=13:5e-09)0.891:0.006589181,(((seq123_size=403_counts=10346:0.0,seq11253_size=403_counts=41:0.0):5e-09,((((seq4064_size=403_counts=195:5e-09,(seq1338_size=403_counts=910:0.003223519,(seq3131_size=403_counts=283:6e-09,seq6473_size=403_counts=100:0.006490484)0.825:0.003229178)0.266:5e-09)0.922:0.00321938,seq7358_size=403_counts=82:0.00321938)0.864:5e-09,seq785_size=403_counts=1727:5e-09)0.908:5e-09,seq13147_size=403_counts=31:0.003229178)0.964:0.009832198)0.379:0.003239984,seq17414_size=403_counts=15:0.003227658)0.881:0.006596671)0.762:0.003196967,((seq6133_size=404_counts=108:5e-09,(seq17076_size=404_counts=16:0.003223106,seq15796_size=404_counts=20:0.003209461)0.873:5e-09)0.934:5e-09,(seq15916_size=404_counts=20:5e-09,(seq8688_size=404_counts=63:6e-09,seq18337_size=404_counts=13:0.003215945)0.902:0.003218968)0.969:0.00980083)0.821:0.003241354)0.791:0.003240679)0.771:0.003264333,(seq4303_size=401_counts=181:0.007102254,(seq521_size=412_counts=2781:0.003128729,seq1458_size=412_counts=810:6e-09)0.999:0.043070244)0.883:0.014886289)0.776:0.003174965,(seq16036_size=404_counts=19:0.025342894,(((seq7273_size=404_counts=83:0.022136101,(seq1704_size=404_counts=648:0.005152077,(seq14377_size=404_counts=25:0.003215944,(seq2705_size=404_counts=344:5e-09,seq7109_size=404_counts=86:0.009836687)0.000:6e-09)0.910:0.032978917)0.970:0.031679297)0.759:0.015235393,(seq11276_size=404_counts=41:0.011985574,seq10717_size=404_counts=45:0.050591063)0.853:0.00974664)0.000:5e-09,(((seq4566_size=404_counts=167:5e-09,(seq11067_size=404_counts=42:0.003215945,seq15326_size=404_counts=22:5e-09)0.942:0.009836712)0.754:0.004217717,(seq1108_size=404_counts=1147:0.003196754,seq1927_size=404_counts=552:0.009960059)0.895:0.012774377)0.992:0.03628581,(seq413_size=404_counts=3484:5e-09,seq2321_size=404_counts=430:0.003208426)0.785:0.008209636)0.862:0.014793729)0.947:0.014860575)0.937:0.016061279)0.768:5e-09,(seq4319_size=404_counts=180:5e-09,((seq4282_size=404_counts=182:0.003286158,seq6266_size=404_counts=105:0.003197005)0.765:0.004429797,((seq436_size=404_counts=3296:0.003228763,(seq1315_size=404_counts=932:0.003218968,seq1272_size=404_counts=980:6e-09)0.267:5e-09)0.856:0.003223105,(seq245_size=404_counts=5398:5e-09,seq1664_size=404_counts=670:0.006483166)0.015:5e-09)0.861:0.00904582)0.998:0.034765847)0.846:0.003238465)0.743:0.003183431)0.875:0.010317061,((seq6835_size=404_counts=91:0.003582915,seq18339_size=404_counts=13:0.033907209)0.848:0.012836406,(seq15305_size=404_counts=22:0.014148074,(seq3608_size=401_counts=231:0.003366213,seq4101_size=401_counts=193:6e-09)0.995:0.036094282)0.318:0.00944951)0.571:0.000742126)0.970:0.023417633,((((((seq4458_size=401_counts=172:0.026331625,(seq4678_size=402_counts=161:0.001980805,seq17163_size=402_counts=16:0.001507036)0.979:0.037075023)0.892:0.021245081,((((seq2170_size=402_counts=470:0.003369183,(seq1104_size=402_counts=1152:0.0,seq15817_size=402_counts=20:0.0):0.017410328)0.794:0.008920069,((seq4903_size=402_counts=150:5e-09,seq14026_size=402_counts=27:0.003337683)0.820:0.014049386,seq10928_size=402_counts=43:0.003338075)0.000:0.005494935)0.000:0.004436301,(seq15930_size=402_counts=20:0.016822461,(seq2512_size=402_counts=385:0.020805694,seq11475_size=402_counts=40:0.015512869)0.745:0.00367538)0.921:0.015964602)0.778:0.012705517,(((seq7560_size=402_counts=78:0.003337664,seq8355_size=402_counts=67:5e-09)0.989:0.035079803,((seq15521_size=403_counts=21:0.013585932,(seq5000_size=403_counts=146:5e-09,((seq11053_size=403_counts=43:5e-09,seq17937_size=403_counts=14:0.010082001)0.183:5e-09,seq10825_size=403_counts=44:0.006727811)0.924:0.00672534)0.104:5e-09)0.881:0.006727808,seq9277_size=403_counts=57:5e-09)0.887:0.019004702)0.956:0.025669421,seq6228_size=402_counts=105:0.007203289)0.405:0.000879302)0.988:0.043017704)0.164:0.007643193,((((seq916_size=401_counts=1482:0.0,seq10795_size=401_counts=44:0.0):0.002227455,((((seq6858_size=401_counts=91:0.013884027,((seq5898_size=401_counts=113:6e-09,seq13082_size=401_counts=31:0.003360402)0.294:0.01007961,(seq5293_size=401_counts=134:0.020890458,seq7269_size=401_counts=83:0.027970194)0.844:0.008490146)0.845:0.00732944)0.878:0.00815338,(seq6024_size=401_counts=110:0.003385618,(seq2399_size=401_counts=412:5e-09,(seq11022_size=401_counts=43:0.003377082,seq8954_size=401_counts=60:0.003362861)0.871:5e-09)0.000:6e-09)0.731:0.002291834)0.426:0.003450836,(seq9510_size=401_counts=54:0.003377088,seq12462_size=401_counts=34:5e-09)0.879:0.007793201)0.950:0.014351053,(seq13162_size=402_counts=31:0.003335607,(seq2811_size=402_counts=329:6e-09,seq3534_size=402_counts=239:0.052016655)0.737:0.003354286)0.871:0.008777628)0.966:0.020594686)0.537:0.007843603,(((((seq411_size=401_counts=3510:5e-09,seq7404_size=401_counts=81:0.003362855)0.871:0.007097718,(seq14757_size=401_counts=24:0.013442302,(seq11519_size=401_counts=39:5e-09,((seq187_size=401_counts=6998:5e-09,((seq17170_size=401_counts=16:0.003364177,(seq973_size=401_counts=1382:0.003366245,seq8553_size=401_counts=65:5e-09)0.904:0.00679111)0.766:0.003381063,seq901_size=401_counts=1516:0.003366208)0.877:5e-09)0.958:5e-09,(seq3782_size=401_counts=215:5e-09,(seq207_size=401_counts=6372:5e-09,seq15540_size=401_counts=21:0.010201183)0.862:0.003366244)0.997:0.020840093)0.786:0.006765542)0.779:0.003754793)0.787:0.006973247)0.966:0.017362276,(((seq2818_size=401_counts=328:0.003356362,seq3811_size=401_counts=213:5e-09)0.925:0.006781534,(seq1515_size=401_counts=761:5e-09,seq11761_size=401_counts=38:0.003356392)0.924:5e-09)0.965:0.020994591,(seq5809_size=401_counts=116:0.003377077,seq18072_size=401_counts=13:5e-09)0.922:0.010359762)0.879:0.01044838)0.000:5e-09,seq8855_size=401_counts=61:0.021074588)0.933:0.015578427,(((seq3337_size=401_counts=259:5e-09,seq13167_size=401_counts=31:0.003362872)0.770:0.005171177,(seq1970_size=401_counts=539:0.037498972,seq18822_size=401_counts=12:0.005722245)0.942:0.017245129)0.752:0.003260975,(seq5269_size=402_counts=135:0.008959885,seq14406_size=401_counts=25:0.023452542)0.755:0.003034584)0.909:0.010436104)0.917:0.016727639)0.759:0.01331973,(((((seq8170_size=401_counts=69:0.0,seq10838_size=401_counts=44:0.0):5e-09,(seq4107_size=401_counts=193:0.003366225,(seq4616_size=401_counts=164:6e-09,seq18499_size=401_counts=12:0.003357311)0.573:5e-09)0.220:0.003362857)0.975:0.035067464,seq8439_size=405_counts=66:0.057825121)0.659:0.01711956,((seq2560_size=402_counts=375:0.006720284,(seq3651_size=402_counts=227:5e-09,seq5797_size=402_counts=116:0.003341384)0.997:0.060415116)0.925:0.03146586,(seq4666_size=402_counts=161:0.03090607,(seq7015_size=402_counts=88:0.003342975,(seq4205_size=402_counts=187:5e-09,seq17559_size=402_counts=15:0.003342059)0.451:5e-09)0.984:0.036793724)0.893:0.02405354)0.942:0.034006492)0.662:0.001901024,(((seq6648_size=401_counts=96:0.004612152,(seq12376_size=401_counts=35:6e-09,seq13649_size=401_counts=28:0.003384405)0.998:0.038763376)0.601:0.009250464,(seq17741_size=401_counts=14:0.01434165,((seq10687_size=401_counts=45:5e-09,((seq1820_size=401_counts=592:5e-09,seq4596_size=401_counts=165:0.003358611)0.751:0.00178986,seq18112_size=401_counts=13:0.013459314)0.751:0.001782969)0.754:0.003171894,seq3775_size=401_counts=215:0.003577838)0.996:0.046793418)0.869:0.01562371)0.981:0.021963856,((seq15231_size=404_counts=22:0.029103327,(seq16997_size=404_counts=16:5e-09,(seq1139_size=404_counts=1106:5e-09,seq2230_size=404_counts=456:0.003236492)0.933:0.006470812)0.988:0.030457314)0.754:0.00445198,(seq2760_size=403_counts=335:0.000469565,seq14234_size=403_counts=26:0.002808721)1.000:0.07337088)0.000:5e-09)0.864:0.0112917)0.737:0.021433365)0.855:0.016264038)0.486:0.004234961,(seq7855_size=403_counts=74:0.019170831,(seq9162_size=404_counts=58:0.001488899,(seq2368_size=404_counts=420:5e-09,seq4624_size=404_counts=164:0.003236491)0.983:0.025549317)0.917:0.017590389)0.951:0.019456461)0.829:0.006171428,(seq5815_size=401_counts=116:5e-09,seq10386_size=401_counts=47:0.010226266)0.952:0.013914949)0.762:0.003741073,(seq6924_size=401_counts=89:0.032648806,((seq7130_size=402_counts=86:0.010243855,seq9647_size=402_counts=53:0.006796229)0.762:0.003299206,(((seq368_size=401_counts=3815:5e-09,seq7410_size=401_counts=81:0.003354803)0.980:0.035021934,(seq3480_size=401_counts=245:0.018749755,(seq8859_size=401_counts=61:0.031233622,(seq1248_size=401_counts=1004:5e-09,seq2068_size=401_counts=501:0.00336623)0.977:0.031252315)0.981:0.035627421)0.733:0.00524671)0.975:0.038182588,seq1129_size=401_counts=1114:0.006436206)0.987:0.045870967)0.925:0.014735884)0.863:0.009688385)0.976:0.017886517)0.662:6e-09)0.899:0.019677832)0.742:0.009038019)0.775:0.008231144)0.716:0.00655276)0.825:0.015886185)0.949:0.026647316,(((((seq13398_size=401_counts=30:0.012745526,(seq17427_size=401_counts=15:0.0,seq19296_size=401_counts=11:0.0):0.025759403)0.980:0.036218396,((seq12059_size=401_counts=36:0.003370816,seq16467_size=401_counts=18:0.006752182)0.445:5e-09,((seq12176_size=401_counts=36:0.006765523,seq17602_size=401_counts=15:5e-09)0.798:0.006767563,(seq12320_size=401_counts=35:0.010153763,(seq13114_size=403_counts=31:0.006637725,seq18202_size=402_counts=13:0.023719314)0.883:5e-09)0.384:5e-09)0.889:0.014037568)0.447:0.020523084)0.995:0.057247245,(seq10540_size=402_counts=46:0.013612135,seq19167_size=402_counts=11:0.01762955)0.989:0.037378189)0.724:0.004440822,seq10494_size=402_counts=46:0.059635186)0.000:5e-09,(seq9593_size=402_counts=54:0.27028409,(((seq15837_size=401_counts=20:0.024787609,(seq15781_size=401_counts=20:0.064775351,seq19092_size=401_counts=11:0.031707718)0.779:0.027419067)0.994:0.095401028,(seq6068_size=402_counts=109:0.037514509,(seq6165_size=401_counts=107:0.00335282,(seq10128_size=402_counts=49:0.031480422,seq14702_size=402_counts=24:5e-09)0.969:0.020752083)0.918:0.021175064)0.844:0.022827096)0.984:0.061674778,(seq3663_size=402_counts=226:0.076989762,((((((((((seq11306_size=402_counts=41:0.017743351,(seq4428_size=402_counts=174:5e-09,seq8112_size=402_counts=70:0.006783776)0.998:0.04847616)0.952:0.020869611,(seq16195_size=402_counts=19:0.044502698,(seq8367_size=402_counts=67:0.008642407,(seq1109_size=402_counts=1146:5e-09,seq6036_size=402_counts=110:0.006751531)0.847:0.012611885)0.980:0.037214531)0.938:0.021774198)0.749:0.004022973,((seq17238_size=402_counts=16:0.001886597,(seq17616_size=402_counts=15:5e-09,(seq2995_size=402_counts=300:5e-09,(seq5492_size=402_counts=127:0.006317816,seq14201_size=402_counts=26:0.001882834)0.787:0.001897236)0.920:0.003351715)0.915:0.006280995)0.780:0.00188805,((seq2891_size=402_counts=314:5e-09,(((seq16803_size=402_counts=17:0.003357938,seq11696_size=402_counts=38:0.00333675)0.882:5e-09,seq2005_size=402_counts=526:5e-09)0.932:5e-09,(seq4643_size=402_counts=163:5e-09,((seq1265_size=402_counts=986:0.0,seq1440_size=402_counts=824:0.0,seq5644_size=402_counts=121:0.0):5e-09,((seq9108_size=402_counts=59:0.003343859,((seq1057_size=402_counts=1231:0.0,seq3038_size=402_counts=295:0.0):5e-09,seq8485_size=402_counts=65:0.003337452)0.406:5e-09)0.864:0.003357903,seq9976_size=402_counts=50:0.0033579)0.474:5e-09)0.912:0.003347158)0.410:0.003339679)0.948:0.006740676)0.870:0.006710535,(seq736_size=402_counts=1869:5e-09,(seq7221_size=402_counts=84:0.003347195,seq5751_size=402_counts=118:0.00333625)0.881:5e-09)0.975:5e-09)0.962:0.010182353)0.196:6e-09)0.986:0.013609535,(((((seq343_size=402_counts=4136:5e-09,seq1630_size=402_counts=689:0.010118373)0.867:0.003357946,seq3068_size=402_counts=290:0.003347199)0.894:5e-09,seq108_size=402_counts=11423:6e-09)0.908:6e-09,((seq1479_size=402_counts=792:5e-09,(seq10599_size=402_counts=46:0.025147689,(seq12980_size=403_counts=32:0.003310684,(seq734_size=403_counts=1871:6e-09,seq9654_size=403_counts=53:0.00665358)0.827:5e-09)0.746:0.002983735)0.914:0.010634531)0.632:0.003319241,(seq6539_size=402_counts=98:0.003341454,(seq199_size=402_counts=6609:5e-09,(seq1217_size=402_counts=1036:0.003343864,seq2020_size=402_counts=521:0.003335098)0.899:5e-09)0.866:5e-09)0.905:5e-09)0.870:0.003325445)0.845:0.003305608,seq3351_size=402_counts=258:0.003342218)0.000:5e-09)0.790:0.004175281,(seq9943_size=403_counts=51:0.061181803,((seq6654_size=416_counts=96:0.05659192,seq15595_size=416_counts=21:0.034454523)0.330:0.012034122,((seq13749_size=402_counts=28:0.045965491,((seq7393_size=402_counts=81:0.024347029,seq17920_size=402_counts=14:0.011181795)0.926:0.023414729,(seq11149_size=402_counts=42:0.001999543,seq15658_size=402_counts=21:0.001338386)1.000:0.088077821)0.853:0.019296103)0.811:0.020474559,(seq13764_size=420_counts=28:0.007325745,seq18236_size=402_counts=13:0.003329392)0.900:0.026783165)0.510:0.044907605)0.635:0.023148722)0.931:0.020627754)0.000:6e-09,(seq5190_size=402_counts=139:0.005988426,((((seq557_size=402_counts=2602:5e-09,seq3503_size=402_counts=242:0.003283697)0.950:0.0136944,((((seq4115_size=402_counts=192:0.003347176,((seq4750_size=403_counts=157:5e-09,seq15741_size=403_counts=20:0.003279331)0.950:0.006703426,(seq9418_size=402_counts=55:6e-09,((seq3718_size=402_counts=222:5e-09,(((seq5088_size=402_counts=143:0.003347186,seq3216_size=402_counts=272:5e-09)0.823:0.003357908,(seq3517_size=403_counts=241:0.003289627,seq7833_size=403_counts=74:5e-09)0.449:0.006456186)0.496:5e-09,seq9254_size=402_counts=57:0.003338408)0.232:5e-09)0.914:5e-09,(seq13456_size=403_counts=29:0.003363372,(seq9889_size=402_counts=51:0.003357927,seq14654_size=402_counts=24:5e-09)0.787:0.003340967)0.795:0.003362348)0.863:0.003337008)0.941:0.006718501)0.874:5e-09)0.027:5e-09,seq1502_size=402_counts=770:5e-09)0.582:5e-09,seq5892_size=402_counts=114:0.003357929)0.875:0.004329723,seq18756_size=402_counts=12:5e-09)0.880:0.009139181)0.862:0.008835763,((((((seq3274_size=402_counts=266:6e-09,((seq868_size=402_counts=1563:0.003303491,seq7658_size=402_counts=77:5e-09)0.839:0.003284607,(seq13573_size=402_counts=29:5e-09,seq14172_size=402_counts=26:0.003287547)0.862:0.00330349)0.257:5e-09)0.915:0.003283702,(seq1681_size=402_counts=657:5e-09,(seq14103_size=402_counts=27:0.009997205,seq17061_size=402_counts=16:0.009961227)0.899:5e-09)0.918:0.003284603)0.911:5e-09,seq4108_size=402_counts=192:6e-09)0.903:5e-09,(((((seq11103_size=403_counts=42:0.003279339,(seq4843_size=403_counts=153:6e-09,(seq15385_size=403_counts=22:0.003285927,(seq9327_size=403_counts=56:5e-09,seq6064_size=402_counts=109:0.003283042)0.784:0.003279944)0.792:0.003284247)0.862:0.003289613)0.891:5e-09,(seq4724_size=403_counts=159:0.003272132,seq9128_size=403_counts=58:0.003289639)0.877:5e-09)0.974:5e-09,seq308_size=403_counts=4500:5e-09)0.883:6e-09,(seq4252_size=403_counts=184:5e-09,(((seq14500_size=403_counts=25:0.003276147,seq19153_size=403_counts=11:0.006644838)0.485:6e-09,seq4011_size=403_counts=199:5e-09)0.916:0.003272152,(seq8286_size=403_counts=68:0.00218761,seq18002_size=403_counts=14:0.002188185)0.925:0.002186969)0.083:5e-09)0.918:0.003272644)0.807:6e-09,(seq1156_size=403_counts=1085:0.00328963,(seq311_size=403_counts=4474:5e-09,(seq5727_size=403_counts=119:0.00327932,seq7819_size=403_counts=74:0.003283671)0.883:5e-09)0.873:5e-09)0.861:0.003272137)0.869:0.003270931)0.913:5e-09,((seq5913_size=402_counts=113:5e-09,seq12048_size=402_counts=37:0.003282548)0.925:0.012779799,((seq9832_size=402_counts=52:0.005227126,seq13041_size=402_counts=31:0.00533361)0.937:0.013239736,(seq1066_size=402_counts=1218:0.010110962,seq10630_size=402_counts=45:0.010103623)0.838:0.006622214)0.886:0.009218588)0.844:0.008683396)0.938:0.006574827,(seq6252_size=402_counts=105:5e-09,((((seq2420_size=402_counts=406:0.0,seq16245_size=402_counts=19:0.0):5e-09,(seq7621_size=402_counts=77:0.003289894,(seq3504_size=402_counts=242:0.003283023,seq154_size=402_counts=8483:5e-09)0.412:5e-09)0.891:0.003304255)0.410:0.003285093,(seq3035_size=402_counts=295:5e-09,(seq694_size=402_counts=1968:0.003293122,(seq914_size=402_counts=1486:0.00329309,seq1795_size=402_counts=606:5e-09)0.786:0.006641082)0.898:6e-09)0.880:5e-09)0.887:0.003304253,((seq3921_size=402_counts=205:5e-09,seq15338_size=402_counts=22:0.003303473)0.857:0.003284607,seq7324_size=402_counts=83:5e-09)0.839:0.003293087)0.880:5e-09)0.000:6e-09)0.862:0.007922336)0.950:0.013773102,(seq1430_size=403_counts=830:0.017556931,((seq5887_size=402_counts=114:5e-09,seq8995_size=402_counts=60:0.003303509)0.761:0.001813458,(seq4482_size=402_counts=171:5e-09,seq16543_size=402_counts=18:0.003303509)0.761:0.001633264)0.965:0.019293088)0.718:0.003835532)0.921:0.012525075)0.821:0.008194173)0.902:0.009920039,(((seq11285_size=402_counts=41:0.003357947,(seq265_size=402_counts=4996:5e-09,seq7296_size=402_counts=83:0.00333625)0.876:5e-09)0.861:0.006848286,((seq8656_size=402_counts=63:0.003382442,((seq16086_size=402_counts=19:0.027881362,seq17554_size=402_counts=15:5e-09)0.857:0.013639757,seq11522_size=402_counts=39:5e-09)0.928:0.006723746)0.885:5e-09,(seq11889_size=402_counts=37:0.010265897,((seq3965_size=402_counts=202:6e-09,(seq17104_size=404_counts=16:0.010008285,seq6297_size=402_counts=104:5e-09)0.858:0.003328139)0.786:5e-09,((seq1096_size=402_counts=1167:0.003357912,(((seq12382_size=402_counts=35:0.003357928,seq18827_size=402_counts=12:5e-09)0.893:0.003335644,(((seq425_size=402_counts=3410:0.0,seq1721_size=402_counts=641:0.0):6e-09,((seq2313_size=402_counts=432:0.003357928,(seq3047_size=402_counts=293:0.0,seq18145_size=402_counts=13:0.0):0.003351723)0.386:5e-09,seq3727_size=402_counts=221:0.003343856)0.924:5e-09)0.854:6e-09,((((seq498_size=402_counts=2881:0.0,seq767_size=402_counts=1772:0.0):5e-09,(seq8071_size=402_counts=71:0.0,seq10845_size=402_counts=44:0.0):0.003337437)0.541:5e-09,((seq280_size=402_counts=4859:0.0,seq4889_size=402_counts=151:0.0):5e-09,seq7773_size=402_counts=75:0.003357918)0.853:0.003366124)0.142:0.003357541,(seq601_size=402_counts=2376:5e-09,seq4149_size=402_counts=190:0.003339673)0.848:0.003365113)0.906:6e-09)0.879:6e-09)0.932:0.003347202,seq4308_size=402_counts=180:5e-09)0.662:5e-09)0.951:0.013697237,(seq124_size=402_counts=10332:5e-09,((seq17269_size=402_counts=16:5e-09,((seq4694_size=402_counts=160:0.0,seq9078_size=402_counts=59:0.0):6e-09,seq12828_size=402_counts=32:0.003366379)0.869:0.003357915)0.845:0.003351727,(seq339_size=402_counts=4153:5e-09,seq6822_size=402_counts=92:0.003347175)0.246:6e-09)0.886:0.003357915)0.757:0.003318755)0.863:0.006766433)0.903:0.006743037)0.159:0.003278911)0.932:0.013613566)0.732:0.01011458,(seq722_size=402_counts=1899:5e-09,seq13549_size=402_counts=29:0.003341447)0.892:5e-09)0.845:0.00821863)0.889:0.008572578,((((((seq13618_size=402_counts=29:0.010274525,seq18278_size=405_counts=13:0.010269223)0.737:0.002781228,seq16502_size=402_counts=18:0.024993735)0.872:0.007070875,((seq10297_size=403_counts=48:0.034260357,((seq2173_size=403_counts=469:0.003410462,seq15545_size=403_counts=21:0.003187975)0.992:0.023883161,(seq2720_size=403_counts=343:0.00328963,seq8383_size=403_counts=67:5e-09)0.951:0.019863896)0.450:5e-09)0.948:0.019635969,seq2860_size=402_counts=320:0.006906177)0.778:0.003280802)0.762:0.003244136,(((seq3781_size=402_counts=215:0.0444208,seq11708_size=402_counts=38:6e-09)0.975:0.021256248,((((seq4704_size=402_counts=160:0.009986375,(seq4309_size=402_counts=180:5e-09,seq4187_size=402_counts=188:0.013307286)0.865:0.006607994)0.935:5e-09,seq2651_size=402_counts=357:5e-09)0.877:5e-09,((seq17847_size=405_counts=14:0.016593963,((seq4773_size=405_counts=156:0.003247181,seq741_size=405_counts=1858:0.003265177)0.000:5e-09,((seq43_size=405_counts=22573:0.0,seq1084_size=405_counts=1187:0.0):5e-09,(seq1334_size=405_counts=913:0.003235975,(seq2941_size=416_counts=307:0.006354825,seq8339_size=416_counts=67:5e-09)0.970:0.010514915)0.494:5e-09)0.413:5e-09)0.964:5e-09)0.909:0.019860679,seq5999_size=402_counts=111:0.058215683)0.677:0.012686962)0.982:0.024799296,(seq587_size=405_counts=2483:0.024636329,seq13569_size=402_counts=29:0.032200292)0.855:0.010192752)0.839:0.007057166)0.886:0.012098878,((seq16253_size=402_counts=19:0.01441846,((seq1864_size=402_counts=573:5e-09,seq9555_size=402_counts=54:0.006710536)0.888:0.00685779,((seq4105_size=402_counts=193:0.003357936,((seq6497_size=402_counts=99:0.003366424,(seq350_size=402_counts=4050:5e-09,(seq3681_size=402_counts=224:0.003335881,seq11194_size=402_counts=42:0.003337436)0.883:5e-09)0.898:5e-09)0.930:0.003347185,seq6950_size=402_counts=89:5e-09)0.151:5e-09)0.945:0.012700055,((seq19230_size=402_counts=11:6e-09,((seq6171_size=402_counts=107:6e-09,(seq3352_size=402_counts=258:0.0033384,(seq437_size=402_counts=3275:5e-09,(seq16780_size=402_counts=17:0.003338378,seq8594_size=402_counts=64:0.003336748)0.887:5e-09)0.917:5e-09)0.928:0.003357944)0.000:5e-09,seq8576_size=402_counts=65:0.00671054)0.861:0.00335791)0.919:0.013322963,seq6067_size=402_counts=109:0.035908579)0.434:0.001225783)0.809:0.003684493)0.900:0.010344118)0.759:0.003277926,(((seq2039_size=402_counts=510:0.003341441,(seq1176_size=402_counts=1069:5e-09,((seq1227_size=402_counts=1026:0.003356798,seq1017_size=402_counts=1302:5e-09)0.916:0.00222393,(seq3592_size=402_counts=233:0.003357749,seq1833_size=402_counts=587:5e-09)0.916:0.002223035)0.916:0.002222551)0.592:5e-09)0.911:0.006761397,(((((seq809_size=403_counts=1679:0.0,seq1163_size=404_counts=1078:0.0):5e-09,seq13037_size=402_counts=31:0.003337446)0.855:0.00332946,(((((seq114_size=402_counts=11137:5e-09,seq3408_size=402_counts=252:0.003341426)0.847:0.003337444,(((((((((((seq1640_size=402_counts=684:5e-09,((((seq589_size=402_counts=2470:5e-09,(((seq4302_size=402_counts=181:0.010113439,(seq171_size=402_counts=7447:5e-09,seq15313_size=402_counts=22:0.003347185)0.927:0.003347193)0.445:5e-09,seq119_size=402_counts=10719:5e-09)0.875:0.006273984,seq1671_size=402_counts=665:0.001886941)0.765:0.001886776)0.313:5e-09,seq2955_size=402_counts=305:0.003347175)0.913:0.006755474,seq5053_size=402_counts=144:6e-09)0.870:0.003347171,((seq10208_size=402_counts=49:0.024280804,seq11547_size=402_counts=39:5e-09)0.953:0.017025405,(seq45_size=402_counts=22254:5e-09,(seq11716_size=402_counts=38:0.00334385,seq9873_size=402_counts=51:0.003335176)0.897:6e-09)0.942:5e-09)0.912:0.006702886)0.906:5e-09)0.880:5e-09,((seq558_size=402_counts=2602:0.003357929,(seq465_size=402_counts=3039:5e-09,(seq6264_size=402_counts=105:0.003337436,seq4415_size=402_counts=174:0.003335098)0.770:5e-09)0.911:5e-09)0.989:0.01362535,seq5127_size=402_counts=141:5e-09)0.952:0.006710523)0.792:5e-09,(seq7769_size=402_counts=75:0.003357077,(seq7136_size=402_counts=86:0.003345116,(seq8131_size=402_counts=70:6e-09,seq10507_size=402_counts=46:0.006755512)0.906:0.006707225)0.560:5e-09)0.985:0.013526405)0.893:0.006747992,(seq355_size=402_counts=4011:0.013131125,(seq5845_size=402_counts=115:5e-09,seq13527_size=402_counts=29:0.003337448)0.974:0.020649659)0.740:0.004577377)0.745:0.003473692,(((seq17788_size=402_counts=14:0.002472209,((seq3981_size=403_counts=201:5e-09,(seq1991_size=403_counts=531:5e-09,seq3356_size=403_counts=257:0.003310653)0.841:0.003302061)0.789:5e-09,((seq1561_size=403_counts=730:5e-09,(seq3918_size=403_counts=205:0.003305028,seq12480_size=403_counts=34:0.003299012)0.880:5e-09)0.910:5e-09,(seq10812_size=403_counts=44:0.003301121,(seq173_size=403_counts=7394:5e-09,seq5035_size=403_counts=145:0.003301121)0.000:6e-09)0.875:0.003302054)0.860:0.003321129)1.000:0.042969925)0.992:0.036619206,(seq10195_size=404_counts=49:0.019804326,(((seq18694_size=402_counts=12:0.037366054,((seq15813_size=402_counts=20:0.020067496,(seq906_size=402_counts=1500:5e-09,seq13693_size=402_counts=28:0.003338387)0.890:0.011022606)0.709:0.010438905,(seq10987_size=402_counts=43:5e-09,seq12021_size=402_counts=37:0.00334145)0.969:0.020447748)0.873:0.015376327)0.499:0.00910337,(seq13356_size=402_counts=30:5e-09,(seq518_size=402_counts=2790:0.003357946,(seq1394_size=402_counts=858:5e-09,(seq6619_size=402_counts=96:0.003357941,seq10217_size=402_counts=48:6e-09)0.927:0.00334388)0.245:5e-09)0.681:0.003347158)0.817:0.008689773)0.985:0.024296262,(seq496_size=403_counts=2886:0.039940098,(((seq3572_size=402_counts=235:0.053007855,((((seq16831_size=402_counts=17:0.032106782,((seq5750_size=402_counts=118:0.003358996,(seq17664_size=402_counts=15:5e-09,seq17939_size=402_counts=14:0.010091249)0.845:0.003362374)0.743:0.00188814,((seq17081_size=402_counts=16:0.010091764,(seq16268_size=402_counts=18:0.006703614,seq19156_size=402_counts=11:0.003341777)0.429:5e-09)0.961:0.010183922,seq18981_size=402_counts=11:5e-09)0.739:0.001661147)0.900:0.013403028)0.970:0.025109115,seq6868_size=404_counts=91:0.04784547)0.576:0.011599009,((seq1801_size=403_counts=603:5e-09,seq8423_size=403_counts=66:0.003307753)0.864:0.003301719,(seq8252_size=403_counts=68:5e-09,seq14665_size=403_counts=24:0.006616114)0.746:5e-09)0.950:0.020709929)0.281:0.008464143,((seq4573_size=403_counts=167:5e-09,seq5786_size=403_counts=117:0.003303295)0.941:0.01623621,(seq102_size=403_counts=12239:0.003310633,((seq150_size=403_counts=8763:5e-09,(seq5305_size=403_counts=134:0.003299601,(seq5049_size=403_counts=144:0.00330112,seq5599_size=403_counts=123:0.003305043)0.404:5e-09)0.894:5e-09)0.902:5e-09,(seq6017_size=403_counts=110:0.003321163,seq14417_size=403_counts=25:0.003321157)0.907:5e-09)0.787:5e-09)0.753:0.004221829)0.893:0.016718532)0.725:0.007091497)0.335:0.005467347,(((seq3327_size=402_counts=260:0.00974443,(seq3170_size=403_counts=277:6e-09,(seq705_size=403_counts=1949:0.003289637,seq3265_size=403_counts=267:5e-09)0.855:0.003289615)0.966:0.017556887)0.249:0.003458562,(seq7942_size=405_counts=73:0.008017464,((seq2064_size=402_counts=502:0.023197457,seq13773_size=402_counts=28:0.004810321)0.856:0.010479798,(seq135_size=402_counts=9600:5e-09,seq3231_size=402_counts=270:0.00333676)0.931:0.014911784)0.739:0.004663963)0.954:0.016774055)0.533:0.004780671,(((seq3931_size=403_counts=204:0.003307752,seq5981_size=403_counts=111:5e-09)0.936:0.020434038,((seq1043_size=402_counts=1250:5e-09,seq3891_size=402_counts=207:0.003335184)0.774:0.005550651,(seq170_size=402_counts=7521:5e-09,seq6496_size=402_counts=99:0.003337446)0.765:0.004591667)0.979:0.037474695)0.593:0.015388928,((seq11287_size=402_counts=41:5e-09,((seq5532_size=402_counts=125:0.022665172,seq11142_size=402_counts=42:0.018829333)0.949:0.023532394,(seq8240_size=402_counts=69:0.0033517,(seq1687_size=402_counts=654:5e-09,seq12897_size=402_counts=32:0.003336253)0.901:6e-09)0.895:0.010754774)0.857:0.010046982)0.883:0.011898859,(seq3976_size=403_counts=201:0.023700566,(seq5365_size=403_counts=131:0.017957908,seq13028_size=402_counts=31:5e-09)0.969:0.028806881)0.856:0.013325229)0.765:0.007855119)0.701:0.007552231)0.948:0.022964332)0.384:5e-09,((seq5466_size=403_counts=128:5e-09,(seq9985_size=403_counts=50:0.003321132,seq17691_size=403_counts=14:5e-09)0.864:0.003303317)0.997:0.039738457,(seq9386_size=403_counts=56:5e-09,seq17963_size=403_counts=14:0.00331065)0.978:0.032195944)0.928:0.020697051)0.719:0.008286353)0.850:0.010481385)0.822:0.007743024)0.770:0.003703623)0.775:0.003630183,(seq7743_size=402_counts=75:0.021085372,(seq8264_size=402_counts=68:0.003356868,((((seq8201_size=402_counts=69:0.003337436,(seq372_size=402_counts=3775:5e-09,seq5780_size=402_counts=117:0.003335614)0.819:5e-09)0.939:0.006705291,(seq15645_size=402_counts=21:0.003338382,seq3390_size=402_counts=254:5e-09)0.692:5e-09)0.878:0.003357903,((seq11256_size=402_counts=41:0.001894031,(((seq11774_size=402_counts=38:6e-09,(seq13911_size=402_counts=27:0.003347183,(seq205_size=402_counts=6414:5e-09,seq7112_size=402_counts=86:0.003335277)0.906:5e-09)0.977:0.010167954)0.437:0.003357915,seq14146_size=402_counts=26:6e-09)0.954:0.006800635,seq14682_size=402_counts=24:5e-09)0.810:0.001893817)0.927:0.006332445,(seq2349_size=402_counts=424:5e-09,(seq17910_size=402_counts=14:0.00680063,seq16289_size=402_counts=18:0.00335792)0.351:5e-09)0.966:5e-09)0.917:0.006800647)0.879:5e-09,seq8386_size=402_counts=67:5e-09)0.720:5e-09)0.756:0.003425657)0.946:0.013787642)0.756:0.003257995)0.775:0.003328032,((seq7955_size=403_counts=73:0.003298909,(seq3763_size=403_counts=216:0.003300449,(seq371_size=403_counts=3792:5e-09,((seq8819_size=404_counts=62:0.002171141,seq16918_size=404_counts=17:0.002170283)0.865:0.002322546,seq2258_size=404_counts=447:5e-09)0.486:5e-09)0.000:5e-09)0.170:6e-09)0.356:5e-09,(((seq1807_size=403_counts=602:5e-09,seq11792_size=403_counts=38:0.013488184)0.924:0.00220261,seq14561_size=403_counts=25:0.002203259)0.033:0.001403088,seq8159_size=402_counts=70:0.02091144)0.662:0.00080183)0.884:0.007197258)0.908:0.00478339,(seq17711_size=402_counts=14:0.010416893,(seq630_size=404_counts=2226:0.024071822,seq8139_size=402_counts=70:0.009539875)0.760:0.004445985)0.883:0.004356015)0.903:0.004691695,(seq15107_size=402_counts=22:0.018668539,(((seq212_size=404_counts=6300:5e-09,seq7801_size=404_counts=74:0.003302046)0.782:6e-09,(seq17584_size=404_counts=15:0.003315089,(seq131_size=404_counts=9999:5e-09,seq6998_size=404_counts=88:0.003302046)0.575:5e-09)0.866:0.003310633)0.970:0.024401266,(seq3465_size=403_counts=246:0.003289613,seq4795_size=403_counts=155:5e-09)0.956:0.02221592)0.926:0.015044085)0.323:0.00618726)0.000:5e-09,(seq4782_size=402_counts=156:5e-09,(seq3594_size=403_counts=232:0.003289422,(seq2271_size=403_counts=444:0.003289644,(seq106_size=403_counts=12124:5e-09,(seq3059_size=403_counts=292:0.003268525,seq10685_size=403_counts=45:0.003267732)0.850:5e-09)0.911:5e-09)0.773:5e-09)0.987:0.021423151)0.998:0.033417282)0.623:0.003454037,(seq1948_size=402_counts=545:0.008979714,(seq3514_size=402_counts=241:0.005320508,((seq7799_size=402_counts=74:0.003341433,seq12340_size=402_counts=35:5e-09)0.880:0.003357901,(seq5720_size=402_counts=119:5e-09,seq14550_size=402_counts=25:0.003351698)0.392:5e-09)0.786:0.005445518)0.903:0.012258181)0.862:0.009155284)0.869:0.00711606,((seq2151_size=402_counts=477:0.003347177,(seq1041_size=402_counts=1254:0.024079667,(seq4384_size=402_counts=176:6e-09,(seq1287_size=402_counts=966:5e-09,(seq7983_size=402_counts=72:0.003341433,seq4609_size=402_counts=165:0.00334386)0.517:5e-09)0.915:0.003337424)0.956:5e-09)0.956:0.010181912)0.451:5e-09,seq8507_size=402_counts=65:5e-09)0.953:0.006710518)0.463:5e-09)0.449:5e-09,seq787_size=402_counts=1724:5e-09)0.240:6e-09,seq4568_size=403_counts=167:5e-09)0.434:5e-09,(seq7518_size=404_counts=79:0.003329451,seq18687_size=403_counts=12:5e-09)0.921:0.003321132)0.161:5e-09)0.848:0.003478394,(seq15257_size=402_counts=22:5e-09,(((seq7723_size=402_counts=76:5e-09,(((seq2876_size=402_counts=317:0.0,seq9606_size=402_counts=54:0.0):6e-09,((seq9466_size=402_counts=55:5e-09,((seq197_size=402_counts=6656:0.0,seq4327_size=402_counts=179:0.0):5e-09,(seq8780_size=402_counts=62:0.003357905,seq3593_size=402_counts=233:0.003347174)0.436:5e-09)0.915:0.003337436)0.866:0.003339671,(seq4002_size=419_counts=199:0.003019684,((seq554_size=419_counts=2614:0.0,seq16517_size=419_counts=18:0.0):5e-09,seq8238_size=419_counts=69:0.00302235)0.000:5e-09)0.947:0.009673747)0.000:5e-09)0.917:0.004799154,((seq17759_size=404_counts=14:0.016962776,seq18265_size=402_counts=13:6e-09)0.963:0.013523971,(seq15979_size=403_counts=19:0.022187941,(seq5801_size=402_counts=116:5e-09,(seq4927_size=402_counts=149:0.003338405,(seq86_size=402_counts=13467:5e-09,seq7567_size=402_counts=78:0.003335882)0.412:5e-09)0.876:0.003366426)0.839:0.003351992)0.579:5e-09)0.919:0.007245343)0.039:6e-09)0.364:6e-09,(seq2932_size=402_counts=309:0.003336748,(seq1012_size=402_counts=1309:5e-09,seq5956_size=402_counts=112:0.003335098)0.410:5e-09)0.837:0.003339686)0.860:0.005408672,seq15580_size=402_counts=21:0.00333743)0.361:5e-09)0.156:5e-09)0.785:0.005018764,seq9253_size=402_counts=57:0.020917656)0.771:0.005072838)0.000:5e-09,((((seq7852_size=402_counts=74:5e-09,seq10175_size=402_counts=49:0.003335883)0.855:0.003347177,((seq8054_size=419_counts=71:0.0,seq9783_size=419_counts=52:0.0):6e-09,((seq2685_size=419_counts=350:0.0,seq2899_size=419_counts=313:0.0):6e-09,(seq1625_size=419_counts=691:5e-09,seq10670_size=419_counts=45:0.002911816)0.853:0.002912782)0.844:0.002921811)0.951:0.011255954)0.000:5e-09,seq4041_size=402_counts=196:5e-09)0.477:6e-09,seq7065_size=402_counts=87:0.00334716)0.942:0.017299963)0.485:0.007858112)0.768:0.003616275)0.000:5e-09)0.000:5e-09,((seq8674_size=402_counts=63:0.013018067,(seq17096_size=402_counts=16:0.003351713,(seq286_size=402_counts=4779:5e-09,seq16870_size=402_counts=17:0.003341446)0.165:5e-09)0.846:0.008237767)0.969:0.02073992,((seq17760_size=402_counts=14:0.028314793,(seq1835_size=402_counts=586:0.003348475,(seq14592_size=402_counts=25:0.003357504,seq2552_size=402_counts=377:0.010139807)0.520:5e-09)0.897:0.010036414)0.745:5e-09,(seq4684_size=402_counts=160:0.023613027,((((seq5336_size=402_counts=132:0.003351741,(seq242_size=402_counts=5522:5e-09,seq862_size=402_counts=1576:0.003347192)0.203:5e-09)0.769:0.003359532,(seq6475_size=402_counts=100:0.0033472,(seq198_size=402_counts=6642:5e-09,seq4371_size=402_counts=177:0.003339671)0.639:5e-09)0.813:0.003359529)0.797:0.003359869,((seq860_size=402_counts=1579:0.003335906,seq9144_size=402_counts=58:0.020524891)0.884:5e-09,seq96_size=402_counts=12372:6e-09)0.923:5e-09)0.927:0.011043316,((seq400_size=402_counts=3600:5e-09,seq11300_size=402_counts=41:0.003347184)0.922:0.013700524,(seq2003_size=402_counts=526:0.003010811,(seq16912_size=402_counts=17:0.001265802,(seq12573_size=402_counts=34:5e-09,(seq491_size=402_counts=2919:6e-09,seq17227_size=402_counts=16:0.003366397)0.964:0.010107217)0.914:0.012507274)0.981:0.02983256)0.266:0.012652143)0.829:0.0063587)0.744:0.004441329)0.875:0.009627362)0.907:0.010347692)0.874:0.010494177)0.850:0.003947979,(((seq5886_size=403_counts=114:5e-09,(seq5129_size=403_counts=141:0.003310633,(seq3942_size=403_counts=203:0.003310668,(seq1633_size=403_counts=687:0.003303291,seq3250_size=403_counts=269:5e-09)0.403:5e-09)0.866:0.003321142)0.892:5e-09)0.894:5e-09,((seq5581_size=403_counts=124:0.003307407,(seq416_size=403_counts=3469:5e-09,((seq1781_size=403_counts=612:6e-09,seq5683_size=403_counts=120:0.003305027)0.839:0.003303332,seq15193_size=403_counts=22:0.003302043)0.910:5e-09)0.869:5e-09)0.244:5e-09,seq9343_size=403_counts=56:0.003321154)0.412:0.003310656)0.913:0.010266893,((seq28_size=402_counts=32056:5e-09,(seq322_size=402_counts=4360:0.003347163,(seq4453_size=402_counts=173:0.003103795,seq5932_size=402_counts=112:0.018930255)0.881:0.007527164)0.572:5e-09)0.615:5e-09,seq704_size=402_counts=1957:0.003336751)0.932:0.011063703)0.882:0.007347219)0.000:5e-09)0.897:0.012656874,(((((seq9172_size=402_counts=58:5e-09,seq13574_size=402_counts=29:0.003338387)0.989:0.021231013,((seq18544_size=402_counts=12:0.013654216,(seq9099_size=402_counts=59:5e-09,(seq1261_size=402_counts=988:5e-09,seq3616_size=402_counts=231:0.003357928)0.988:0.01701004)0.849:0.006968294)0.999:0.042987204,(seq1418_size=402_counts=841:0.007027093,(seq7996_size=402_counts=72:5e-09,(((seq325_size=402_counts=4324:0.0,seq9077_size=402_counts=59:0.0):5e-09,((seq7559_size=402_counts=78:0.003338378,seq6188_size=402_counts=106:0.003335614)0.869:5e-09,(seq16663_size=402_counts=17:0.003347174,seq8770_size=402_counts=62:0.003357927)0.923:6e-09)0.724:6e-09)0.917:6e-09,(seq18386_size=402_counts=13:0.003357928,(seq3739_size=402_counts=219:0.0,seq9433_size=402_counts=55:0.0):0.00677134)0.065:5e-09)0.946:0.006740704)0.995:0.028649046)0.890:0.011061322)0.000:5e-09)0.901:0.007161094,(((((seq10375_size=405_counts=47:0.005304898,(seq14645_size=405_counts=24:0.003254461,seq18101_size=405_counts=13:5e-09)0.762:0.004733904)0.992:0.039834533,(seq183_size=402_counts=7156:6e-09,(seq14298_size=402_counts=26:0.052238045,seq723_size=402_counts=1898:0.003050551)0.303:0.003733463)0.834:0.015014008)0.867:0.013050933,(((seq3217_size=402_counts=271:0.006591833,(((seq12_size=404_counts=86793:5e-09,((seq2403_size=404_counts=411:5e-09,seq541_size=404_counts=2685:0.003327102)0.613:0.003310903,((((seq6637_size=404_counts=96:6e-09,((seq2124_size=404_counts=484:5e-09,(seq13770_size=404_counts=28:0.00332709,seq17644_size=404_counts=15:5e-09)0.977:0.013431276)0.842:0.003326287,seq4032_size=404_counts=197:5e-09)0.941:0.010096979)0.917:0.006668498,((seq9877_size=402_counts=51:0.013629449,seq408_size=402_counts=3543:5e-09)0.784:0.005305355,(seq277_size=402_counts=4886:5e-09,seq8702_size=402_counts=63:0.003357917)0.936:0.013326356)0.576:0.005487711)0.895:5e-09,seq13146_size=404_counts=31:0.006652248)0.398:0.003336166,seq239_size=404_counts=5542:0.003327109)0.878:5e-09)0.784:5e-09)0.000:5e-09,((seq6547_size=403_counts=98:0.003334469,(seq715_size=403_counts=1925:5e-09,((seq44_size=404_counts=22481:5e-09,((seq4588_size=404_counts=166:5e-09,seq12292_size=404_counts=35:0.003307915)0.898:0.003307916,seq3357_size=404_counts=257:0.006630561)0.910:5e-09)0.789:5e-09,seq2175_size=404_counts=468:0.00330464)0.868:5e-09)0.000:5e-09)0.743:6.2041e-05,seq3911_size=403_counts=205:0.003347763)0.010:0.003251377)0.905:0.006761923,seq4065_size=402_counts=195:0.017009026)0.858:0.00682418)0.905:0.012597007,((seq17260_size=405_counts=16:0.00661799,(seq1652_size=403_counts=678:0.003308275,seq10770_size=403_counts=44:5e-09)0.845:0.01096028)0.805:0.009194266,(seq67_size=402_counts=16211:0.019282221,(seq2223_size=402_counts=458:5e-09,seq6181_size=402_counts=106:0.003377793)0.988:0.034207054)0.780:0.012709904)0.803:0.011262965)0.810:0.010410675,((((seq42_size=402_counts=22826:6e-09,(seq6624_size=402_counts=96:0.013639801,seq1185_size=402_counts=1063:0.003357943)0.905:5e-09)0.898:5e-09,seq5854_size=402_counts=115:0.020462735)0.780:0.003348559,(((seq18748_size=402_counts=12:5e-09,(seq1995_size=402_counts=530:5e-09,seq12802_size=403_counts=32:6e-09)0.924:0.006764211)0.992:0.020674676,(((seq80_size=402_counts=14022:0.003356797,(seq1957_size=402_counts=544:5e-09,seq6514_size=402_counts=99:0.003357928)0.000:0.003357513)0.653:6e-09,seq9499_size=402_counts=55:0.003341433)0.916:5e-09,seq248_size=402_counts=5373:5e-09)0.942:5e-09)0.391:5e-09,seq18837_size=402_counts=12:0.006800566)0.868:0.006739459)0.900:0.012700009,((((seq17079_size=402_counts=16:5e-09,seq1222_size=402_counts=1029:0.024747393)0.779:0.006826952,(seq326_size=402_counts=4304:5e-09,seq7680_size=402_counts=76:0.003357906)0.771:0.003294829)0.865:0.00685771,seq4691_size=402_counts=160:0.006789366)0.991:0.02814239,((seq721_size=402_counts=1905:0.001937244,seq10601_size=402_counts=46:0.001593238)0.920:0.018445785,(seq4330_size=402_counts=179:0.062025417,(seq1071_size=402_counts=1209:0.003358473,seq1388_size=402_counts=863:5e-09)0.976:0.031767937)0.903:0.019163274)0.765:0.005877303)0.000:0.001186756)0.956:0.025339996)0.421:0.006560142)0.000:5e-09,((seq8318_size=402_counts=67:0.018078038,(((seq332_size=402_counts=4232:5e-09,(seq873_size=402_counts=1557:0.003417783,(seq223_size=402_counts=5977:5e-09,seq15967_size=402_counts=19:0.003403812)0.568:5e-09)0.842:0.003413058)0.753:5e-09,seq14605_size=403_counts=24:5e-09)0.850:0.003320453,(seq1510_size=403_counts=765:5e-09,(seq228_size=402_counts=5841:5e-09,seq6905_size=402_counts=90:0.003424267)0.756:5e-09)0.000:5e-09)0.748:0.002994094)0.983:0.024372361,(seq646_size=402_counts=2145:0.003386891,((seq6581_size=402_counts=97:5e-09,(seq324_size=416_counts=4330:5e-09,(seq874_size=416_counts=1557:0.003208098,(seq1843_size=416_counts=581:5e-09,(seq6459_size=416_counts=100:0.003198369,seq6393_size=416_counts=102:0.003198369)0.869:6e-09)0.870:5e-09)0.852:0.003191612)0.966:0.012376425)0.980:0.017036779,((((seq1002_size=402_counts=1332:5e-09,seq7213_size=402_counts=84:0.003413058)0.916:0.003413074,(seq15720_size=402_counts=20:5e-09,((seq5223_size=402_counts=137:0.003403868,(seq5407_size=403_counts=129:5e-09,seq68_size=402_counts=16184:5e-09)0.586:5e-09)0.874:5e-09,seq623_size=402_counts=2253:0.003413046)0.953:0.006911297)0.896:0.006894216)0.817:5e-09,(seq1739_size=402_counts=637:0.003413046,seq9440_size=402_counts=55:6e-09)0.915:0.003406309)0.000:5e-09,seq666_size=402_counts=2071:0.003413063)0.855:0.003487869)0.000:5e-09)0.816:0.014638421)0.693:0.004697821)0.884:0.012093433,((seq5198_size=402_counts=138:0.005067371,(seq471_size=402_counts=3004:0.004899995,(seq9115_size=402_counts=59:0.003407283,(seq18496_size=402_counts=12:0.003403951,seq1190_size=402_counts=1061:5e-09)0.000:5e-09)0.866:0.009032727)0.816:0.014099771)0.871:0.018089046,(((seq12840_size=402_counts=32:5e-09,seq17037_size=402_counts=16:0.003378237)0.987:0.024673048,(seq11916_size=402_counts=37:0.025096002,((((((seq6143_size=402_counts=107:5e-09,(((seq761_size=402_counts=1808:5e-09,seq6077_size=402_counts=109:0.003405078)0.907:5e-09,((seq9248_size=402_counts=57:5e-09,seq18817_size=402_counts=12:0.006888374)0.997:0.020863418,(seq1097_size=402_counts=1166:5e-09,(seq3489_size=402_counts=245:0.003424223,(seq2491_size=402_counts=390:0.002268144,(seq3115_size=402_counts=285:0.003403948,seq3184_size=402_counts=276:5e-09)0.916:0.00226712)0.916:0.002268821)0.883:5e-09)0.991:5e-09)0.993:0.021312274)0.965:0.017434913,((seq1095_size=402_counts=1168:0.010919501,(seq15050_size=402_counts=23:0.003424226,seq15802_size=402_counts=20:6e-09)0.962:0.017635131)0.736:0.003751445,(seq2454_size=402_counts=399:0.014186827,(seq2707_size=402_counts=344:0.003424222,((seq11737_size=402_counts=38:0.006859137,seq394_size=402_counts=3626:0.003410459)0.899:5e-09,(seq469_size=402_counts=3019:5e-09,((seq224_size=402_counts=5973:5e-09,seq2910_size=402_counts=311:0.006848688)0.844:0.00340864,seq3839_size=402_counts=211:0.003407101)0.910:6e-09)0.810:5e-09)0.914:5e-09)0.855:0.007059605)0.888:0.010378192)0.849:0.007420146)0.764:0.00376908)0.856:0.003411711,seq12256_size=402_counts=35:5e-09)0.924:0.003411141,(seq5031_size=402_counts=145:5e-09,(seq4853_size=402_counts=152:0.003407296,seq3135_size=402_counts=282:0.006841566)0.934:5e-09)0.952:5e-09)0.000:6e-09,(seq11264_size=402_counts=41:0.010457482,seq19209_size=405_counts=11:0.035535874)0.751:0.003236696)0.785:0.004704639,(seq6444_size=402_counts=100:5e-09,(seq8836_size=402_counts=61:0.00341303,(seq149_size=402_counts=8827:5e-09,seq9081_size=402_counts=59:0.003407292)0.410:6e-09)0.852:0.003424218)0.980:0.027529114)0.867:0.007175077,((seq3333_size=402_counts=259:0.013936174,(((seq11612_size=402_counts=39:0.02082606,(((seq17824_size=402_counts=14:0.014152361,((((seq1087_size=402_counts=1181:0.014296728,(seq9396_size=402_counts=56:0.024811026,(seq6458_size=402_counts=100:5e-09,(((((seq2912_size=402_counts=311:0.003406306,(seq3956_size=402_counts=202:0.003417771,seq4637_size=402_counts=163:0.003424233)0.531:5e-09)0.885:5e-09,(seq69_size=402_counts=16138:5e-09,(seq987_size=402_counts=1354:0.003409593,(seq1936_size=402_counts=549:5e-09,seq9540_size=402_counts=54:0.003409583)0.409:0.003405102)0.908:5e-09)0.000:6e-09)0.920:5e-09,((seq13452_size=402_counts=29:0.010316097,(seq6202_size=402_counts=106:5e-09,((seq4770_size=402_counts=156:5e-09,seq9044_size=402_counts=59:0.00341048)0.859:0.003424222,((seq366_size=402_counts=3834:5e-09,seq4909_size=402_counts=150:0.003403812)0.852:0.003406304,(seq31_size=402_counts=27651:5e-09,(seq2279_size=402_counts=442:0.003407288,(seq7629_size=402_counts=77:0.003409593,seq13849_size=402_counts=28:0.006832274)0.516:5e-09)0.896:5e-09)0.906:5e-09)0.444:5e-09)0.924:0.003412985)0.000:5e-09)0.000:5e-09,(seq10063_size=402_counts=50:5e-09,seq14913_size=402_counts=23:0.003424252)0.843:0.003416219)0.136:0.003411899)0.837:0.003415971,seq12761_size=402_counts=33:6e-09)0.889:0.003409596,((seq104_size=402_counts=12173:5e-09,(seq4143_size=402_counts=190:0.003410477,(seq13567_size=402_counts=29:0.003413046,seq2815_size=402_counts=328:0.003417771)0.383:5e-09)0.913:5e-09)0.000:6e-09,((seq2574_size=402_counts=373:0.003424255,seq8187_size=402_counts=69:0.003424261)0.891:5e-09,(seq1882_size=402_counts=568:0.003424244,(seq2657_size=402_counts=355:0.003424236,(seq1343_size=402_counts=900:5e-09,seq1708_size=402_counts=646:0.003404056)0.672:5e-09)0.000:0.003424221)0.882:5e-09)0.423:5e-09)0.911:5e-09)0.872:0.003424243)0.782:0.006830285)0.191:5e-09)0.877:0.011777442,(seq8115_size=402_counts=70:0.006975712,(seq2539_size=402_counts=380:5e-09,seq6766_size=402_counts=93:0.003403819)0.864:0.006894674)0.888:0.012149082)0.835:0.009783952,((seq162_size=402_counts=8122:0.003414123,seq2034_size=402_counts=513:0.079479934)0.761:0.00336371,seq2463_size=402_counts=397:5e-09)0.882:0.009306838)0.889:0.012271281,(((seq97_size=402_counts=12358:5e-09,seq7821_size=402_counts=74:0.003404686)0.477:5e-09,(((seq444_size=402_counts=3199:6e-09,seq7326_size=402_counts=82:0.003424218)0.449:0.00342422,seq1854_size=402_counts=577:5e-09)0.927:0.002277762,(seq340_size=402_counts=4152:5e-09,seq5986_size=402_counts=111:0.003424233)0.927:0.002278372)0.927:0.00227701)0.865:0.003425841,((seq12756_size=402_counts=33:5e-09,(seq608_size=402_counts=2319:5e-09,seq7703_size=402_counts=76:0.003409595)0.859:0.003424244)0.866:0.003424253,((seq13015_size=402_counts=31:0.003405591,(seq10273_size=402_counts=48:0.003424256,((seq185_size=402_counts=7120:6e-09,(seq5664_size=402_counts=121:0.003409613,(seq17561_size=402_counts=15:5e-09,(seq7364_size=402_counts=82:0.003424232,(seq190_size=402_counts=6915:5e-09,((seq8101_size=402_counts=70:0.003413046,seq503_size=402_counts=2839:0.003408634)0.885:5e-09,(seq11118_size=402_counts=42:0.003405066,seq13100_size=402_counts=31:0.00340381)0.878:5e-09)0.000:5e-09)0.910:5e-09)0.849:0.003409583)0.754:0.006854089)0.892:5e-09)0.910:5e-09,seq8255_size=402_counts=68:0.003424245)0.924:0.006917813)0.895:5e-09)0.907:5e-09,seq2075_size=402_counts=498:5e-09)0.913:6e-09)0.782:6e-09)0.848:0.009575879)0.624:0.001717456)0.716:0.005005091,((seq5184_size=402_counts=139:0.017341352,(seq4549_size=402_counts=168:0.00340381,(seq386_size=402_counts=3663:5e-09,seq18678_size=402_counts=12:0.00340381)0.000:5e-09)0.942:0.015944408)0.909:0.012482515,((seq867_size=402_counts=1564:0.0,seq2329_size=402_counts=429:0.0):0.005016844,(seq3812_size=402_counts=213:0.00342424,(seq4317_size=402_counts=180:0.003403946,(seq377_size=402_counts=3741:5e-09,seq13603_size=402_counts=29:0.00340381)0.215:5e-09)0.914:5e-09)0.985:0.024869076)0.782:0.007481483)0.859:0.012474706)0.697:0.009511218,((((((seq5840_size=402_counts=115:6e-09,(((((seq11309_size=402_counts=41:0.021071902,seq13136_size=402_counts=31:0.035360748)0.000:5e-09,((seq12735_size=402_counts=33:5e-09,((seq221_size=402_counts=6056:5e-09,seq13461_size=402_counts=29:0.003357927)0.978:0.013761612,(seq3808_size=402_counts=213:0.003351713,((seq110_size=402_counts=11334:0.0,seq4541_size=402_counts=168:0.0):5e-09,(seq10585_size=402_counts=46:0.003356797,((seq4460_size=402_counts=172:5e-09,seq13227_size=402_counts=30:0.003357928)0.332:5e-09,(((seq4102_size=402_counts=193:5e-09,(seq7405_size=402_counts=81:0.003357902,(seq1431_size=402_counts=828:5e-09,(seq10014_size=402_counts=50:0.003336749,seq13472_size=402_counts=29:5e-09)0.930:0.003337438)0.640:5e-09)0.883:0.003357924)0.859:0.003339675,seq5275_size=402_counts=135:5e-09)0.887:0.003339668,seq5472_size=402_counts=128:5e-09)0.889:0.003357913)0.000:0.003357579)0.955:5e-09)0.304:5e-09)0.000:5e-09)0.428:0.003339228)0.777:0.003501772,seq17244_size=402_counts=16:0.003216415)0.427:0.006702825)0.826:0.00664286,(seq1021_size=402_counts=1283:5e-09,((seq9811_size=402_counts=52:5e-09,seq18234_size=402_counts=13:0.003341462)0.858:0.003341445,(seq5554_size=402_counts=125:0.003357904,seq13831_size=402_counts=28:0.00333967)0.000:5e-09)0.749:5e-09)0.944:5e-09)0.875:0.003338663,(seq12146_size=402_counts=36:5e-09,(seq19147_size=402_counts=11:0.001891565,(seq10383_size=402_counts=47:5e-09,seq19055_size=402_counts=11:0.00334142)0.793:0.001896531)0.871:0.006346216)0.855:0.003335629)0.737:5e-09,(((seq2246_size=402_counts=450:0.006920349,(seq1623_size=402_counts=691:0.010343055,(seq3124_size=402_counts=283:0.0,seq8673_size=402_counts=63:0.0):0.006919001)0.918:0.010239749)0.919:0.010308122,((seq3079_size=402_counts=289:0.014139955,((seq9263_size=402_counts=57:0.003357919,(seq100_size=402_counts=12264:5e-09,(seq3058_size=402_counts=292:0.003337436,seq1048_size=402_counts=1239:0.003339668)0.930:5e-09)0.915:5e-09)0.156:5e-09,seq5979_size=402_counts=111:0.017010064)0.846:0.006768783)0.898:0.010494733,(seq1405_size=402_counts=849:5e-09,(seq7421_size=402_counts=81:5e-09,(seq4391_size=402_counts=176:5e-09,seq10571_size=402_counts=46:0.003366423)0.862:0.00335794)0.855:0.003338389)0.925:5e-09)0.921:0.010225349)0.893:5e-09,(((seq19160_size=402_counts=11:0.017142223,((seq1879_size=402_counts=568:0.006952016,(seq7944_size=402_counts=73:0.020818807,(seq1655_size=402_counts=676:6e-09,seq4455_size=402_counts=172:0.003351697)0.777:0.003427432)0.748:0.003118619)0.903:0.01087875,(seq5296_size=402_counts=134:0.003357929,seq7024_size=402_counts=88:5e-09)1.000:0.052391288)0.158:0.003097142)0.125:5e-09,(seq864_size=402_counts=1568:0.006156932,(seq15250_size=402_counts=22:5e-09,(seq7052_size=402_counts=87:0.003347158,(((seq3860_size=402_counts=210:0.002226968,seq10081_size=402_counts=50:0.002227424)0.930:0.002226178,seq5112_size=402_counts=142:0.003335099)0.848:5e-09,seq900_size=402_counts=1522:5e-09)0.903:5e-09)0.858:0.003357942)0.983:0.025618443)0.961:0.018260084)0.887:0.006897826,(seq4072_size=402_counts=195:0.02928858,(seq9289_size=402_counts=57:6e-09,((seq79_size=402_counts=14038:5e-09,(seq5934_size=402_counts=112:0.003343859,(seq1767_size=402_counts=621:0.003351712,seq811_size=402_counts=1673:0.003357928)0.397:5e-09)0.727:5e-09)0.962:5e-09,((seq422_size=402_counts=3429:5e-09,seq13756_size=402_counts=28:0.003337446)0.996:0.024365018,(seq8067_size=402_counts=71:0.00335791,((seq615_size=402_counts=2293:0.0,seq3519_size=402_counts=240:0.0):5e-09,seq5945_size=402_counts=112:0.003338383)0.875:5e-09)0.993:0.017449499)0.907:5e-09)0.854:0.003357912)0.854:0.007204272)0.835:0.006345105)0.782:0.003392012)0.857:0.003320027)0.855:0.003331949)0.870:0.003339155,seq8037_size=402_counts=71:0.00670203)0.000:5e-09,((seq19085_size=402_counts=11:5e-09,(seq2184_size=402_counts=466:0.003357929,seq16698_size=402_counts=17:6e-09)0.850:0.003341422)0.915:0.006751775,seq10810_size=402_counts=44:5e-09)0.841:0.003351546)0.377:0.006768345,seq11990_size=402_counts=37:0.076055748)0.400:0.003472563,seq17135_size=403_counts=16:0.017346677)0.881:0.007766554,(((seq293_size=402_counts=4645:5e-09,((seq13182_size=402_counts=31:0.006722478,seq18294_size=402_counts=13:5e-09)0.976:0.010181974,seq7133_size=402_counts=86:5e-09)0.877:0.003357912)0.926:0.018749157,(seq3731_size=402_counts=220:0.00527873,seq4900_size=403_counts=150:0.017049203)0.836:0.011613142)0.611:0.002388766,(seq14316_size=402_counts=26:0.010168637,seq19293_size=402_counts=11:0.003528266)0.791:0.003846323)0.956:0.017668551)0.462:0.003704932)0.847:0.01328533)0.891:0.013131332,(seq4310_size=402_counts=180:5e-09,(seq211_size=402_counts=6322:5e-09,seq7887_size=402_counts=73:0.003404412)0.851:0.003417752)0.764:0.003351213)0.910:0.014379823,seq18989_size=402_counts=11:5e-09)0.976:0.018368908)0.743:0.003748286,((seq5249_size=402_counts=136:0.012003506,(seq7550_size=402_counts=78:0.009048165,seq18442_size=402_counts=13:0.004877438)0.081:0.004663632)0.936:0.015126931,(seq10575_size=402_counts=46:5e-09,(seq8503_size=402_counts=65:5e-09,seq12394_size=402_counts=35:0.003409618)0.908:0.00685668)0.751:5e-09)0.843:0.007058047)0.853:0.006547889)0.879:0.009582207)0.756:0.006531324)0.764:0.005341625,seq64_size=402_counts=16642:0.014194053)0.701:0.003126748)0.800:0.011047704)0.778:0.006434195)0.531:5e-09,(seq4152_size=402_counts=190:5e-09,seq12338_size=402_counts=35:0.006702878)1.000:0.079050706)0.755:0.007300111,((seq5646_size=402_counts=121:0.006791828,seq18069_size=402_counts=13:0.010216632)0.754:0.003078673,(((seq684_size=402_counts=1997:5e-09,seq14225_size=402_counts=26:0.00333744)0.881:5e-09,(seq5901_size=402_counts=113:0.003336744,(seq367_size=402_counts=3818:5e-09,(seq4089_size=402_counts=194:0.003338379,(seq2877_size=402_counts=317:0.00675412,seq14963_size=402_counts=23:5e-09)0.960:0.010142105)0.927:5e-09)0.900:5e-09)0.863:0.003357918)0.866:0.006915287,(seq1682_size=402_counts=656:0.021237164,seq12266_size=402_counts=35:0.013986488)0.946:0.017556029)0.977:0.02116336)0.852:0.010200914)0.950:0.021172326)0.698:6e-09,(seq711_size=420_counts=1934:0.015001244,seq16531_size=418_counts=18:0.037887627)0.894:0.024081392)0.910:0.018255034)0.822:0.013359839)0.828:0.020392491)0.662:0.036526833)0.993:0.033162206)0.000:5e-09)0.908:0.03596771,(((seq7115_size=402_counts=86:0.023290935,((seq9092_size=402_counts=59:5e-09,((seq4130_size=402_counts=190:5e-09,seq4718_size=402_counts=159:0.006740732)0.899:0.016196889,(seq11938_size=405_counts=37:0.042050559,seq16945_size=406_counts=16:0.014047634)0.978:0.027413266)0.937:0.030785398)0.887:0.018100178,seq11398_size=402_counts=40:0.044951972)0.972:0.041574253)0.939:0.036167892,(seq18125_size=423_counts=13:0.212122782,(seq15096_size=405_counts=22:0.063136594,(seq15366_size=402_counts=22:0.044984573,seq19218_size=402_counts=11:0.054110506)0.879:0.020617611)0.029:0.033332898)0.000:5e-09)0.670:0.012907755,((seq17871_size=407_counts=14:5e-09,(seq14396_size=420_counts=25:0.042050879,(seq14313_size=407_counts=26:5e-09,(seq11326_size=407_counts=41:5e-09,seq17860_size=407_counts=14:0.018852726)0.999:0.009306394)0.908:0.026685366)0.963:0.019687752)0.995:0.054334711,(((seq14800_size=417_counts=24:0.022084598,seq17232_size=407_counts=16:0.02385945)0.991:0.041149253,((((seq9982_size=403_counts=50:5e-09,(seq10776_size=403_counts=44:0.011101415,seq12301_size=403_counts=35:0.034625894)0.964:0.027111284)0.983:0.038305024,(seq19288_size=405_counts=11:0.055845072,(seq5166_size=404_counts=140:0.037905756,seq8980_size=405_counts=60:0.003281894)0.837:0.013628503)0.703:0.01369006)0.593:0.005520142,(seq13626_size=405_counts=29:6e-09,seq16959_size=402_counts=16:0.085856165)0.825:0.051763637)0.997:0.059827577,(seq17092_size=408_counts=16:0.026774293,(seq9298_size=407_counts=57:0.011933572,seq13107_size=407_counts=31:0.031061706)0.981:0.035571803)0.843:0.011130724)0.916:0.019277838)0.870:0.011550407,seq16403_size=416_counts=18:0.039339012)0.924:0.019785731)0.753:0.007901713)0.965:0.041653581)0.922:0.019191754)0.733:0.004305689)0.881:0.017519335)0.946:0.031173993,((((seq17501_size=405_counts=15:0.027966396,seq19200_size=406_counts=11:0.050529586)0.757:0.008813479,((seq17855_size=405_counts=14:5e-09,(seq10777_size=405_counts=44:5e-09,seq4641_size=405_counts=163:0.006894752)0.852:0.003414087)0.987:0.072800882,(seq12801_size=405_counts=32:0.048507519,((((seq3806_size=405_counts=213:0.0,seq6675_size=405_counts=95:0.0):0.003415962,seq11755_size=405_counts=38:5e-09)0.867:0.003415953,(seq1587_size=405_counts=713:5e-09,(seq11863_size=405_counts=37:0.00340484,(seq611_size=405_counts=2301:5e-09,seq17030_size=405_counts=16:0.00339227)0.677:5e-09)0.921:0.003415969)0.000:5e-09)0.971:0.023472835,(seq2667_size=405_counts=353:0.010854535,(seq16327_size=404_counts=18:0.049085335,(seq8894_size=402_counts=61:0.025638297,seq13782_size=402_counts=28:0.022815983)0.988:0.045758429)0.951:0.039858838)0.797:0.008403511)0.867:0.012897312)0.858:0.035203936)0.987:0.069728536)0.641:0.014911505,(seq14461_size=405_counts=25:0.041598227,seq16544_size=405_counts=18:0.082116648)0.926:0.029412489)0.880:0.018429544,(((((((seq8630_size=403_counts=64:0.003415977,seq12790_size=403_counts=33:5e-09)0.859:0.0104673,(seq10055_size=403_counts=50:6e-09,(seq12398_size=403_counts=35:0.010448019,seq17333_size=403_counts=15:5e-09)0.742:0.003415947)0.776:0.006911799)0.997:0.076541793,(seq9033_size=403_counts=59:0.027166698,((seq6232_size=403_counts=105:5e-09,(seq3453_size=403_counts=248:0.017518857,seq14715_size=403_counts=24:5e-09)0.595:0.010305581)0.829:0.016116216,(seq11243_size=403_counts=41:0.01878252,seq16145_size=403_counts=19:0.031437708)0.518:0.014134434)0.894:0.023203014)0.714:0.006373522)0.965:0.048052622,((seq7990_size=405_counts=72:0.101067424,(((seq2609_size=406_counts=366:0.019243639,(((seq766_size=405_counts=1778:0.013832779,seq15624_size=406_counts=21:0.003510915)0.720:0.013670963,(seq789_size=406_counts=1717:0.008409793,seq5566_size=406_counts=124:0.043078253)0.998:0.066235423)0.761:0.004904236,seq16455_size=405_counts=18:0.074791543)0.869:0.01692585)0.852:0.015465101,seq8993_size=407_counts=60:0.095992466)0.944:0.043323092,((seq1766_size=405_counts=621:0.029179454,(seq8907_size=405_counts=61:0.014485665,(seq626_size=405_counts=2244:0.02421385,seq10904_size=405_counts=43:0.033079007)0.705:0.02190457)0.361:0.013241182)0.298:0.026994012,(seq9200_size=405_counts=58:0.043630238,(((seq4576_size=405_counts=166:0.012388898,seq16476_size=405_counts=18:0.002588223)0.860:0.030754736,(seq11795_size=405_counts=38:0.029074275,seq12502_size=405_counts=34:5e-09)0.943:0.03532184)0.996:0.09118062,seq18996_size=405_counts=11:0.041504342)0.826:0.048562848)0.950:0.055922779)0.864:0.033489337)0.696:0.008968104)0.785:0.038577356,seq14123_size=405_counts=26:0.119174476)0.967:0.053667282)0.724:0.01340882,seq14761_size=405_counts=24:0.179886189)0.775:0.010771754,(seq12974_size=405_counts=32:0.019388964,seq18629_size=405_counts=12:0.00543965)1.000:0.09840397)0.952:0.040621046,((seq4590_size=405_counts=166:6e-09,(seq4491_size=405_counts=171:5e-09,seq7543_size=405_counts=78:0.003404822)0.869:0.003395739)0.983:0.060150498,seq4970_size=405_counts=147:0.086827118)0.793:0.014165793)0.852:0.014217056)0.986:0.044737313)0.649:0.00619243)0.844:0.016234748,((((seq5242_size=427_counts=136:0.115449109,(seq15040_size=428_counts=23:0.062468226,(seq16514_size=427_counts=18:0.037125606,(seq3381_size=427_counts=254:0.072698915,seq7466_size=427_counts=80:0.018160276)0.998:0.066302747)0.911:0.03817013)0.978:0.047380739)0.776:0.026058484,(((seq14644_size=427_counts=24:0.071828584,(((((((seq134_size=427_counts=9711:0.0,seq376_size=427_counts=3745:0.0,seq636_size=427_counts=2199:0.0,seq1110_size=427_counts=1144:0.0):5e-09,seq12933_size=427_counts=32:0.002830891)0.857:0.00283866,(seq98_size=427_counts=12334:0.0,seq373_size=427_counts=3752:0.0,seq1291_size=427_counts=963:0.0):5e-09)0.000:5e-09,((seq417_size=427_counts=3464:0.0,seq2564_size=427_counts=375:0.0):6e-09,(seq4168_size=427_counts=189:0.002828477,((seq161_size=427_counts=8148:0.0,seq300_size=427_counts=4578:0.0,seq814_size=427_counts=1663:0.0,seq3063_size=427_counts=291:0.0):5e-09,seq9955_size=427_counts=51:0.002828492)0.000:6e-09)0.883:0.002838681)0.853:0.002838666)0.911:0.011460722,(seq12286_size=404_counts=35:0.034448248,(seq12837_size=404_counts=32:0.032807975,(seq5078_size=403_counts=143:0.010139244,(seq3590_size=401_counts=233:0.003366453,seq17665_size=401_counts=15:0.003365807)0.777:5e-09)0.976:0.032863229)0.230:0.010353916)0.988:0.03549575)0.816:0.009405086,(seq907_size=427_counts=1499:0.112327646,((seq5785_size=427_counts=117:0.0,seq9347_size=427_counts=56:0.0):5e-09,((seq292_size=427_counts=4654:0.0,seq2903_size=427_counts=312:0.0,seq8948_size=427_counts=60:0.0,seq12288_size=427_counts=35:0.0):5e-09,(((seq5951_size=427_counts=112:0.0,seq14935_size=427_counts=23:0.0):5e-09,seq6438_size=427_counts=101:0.002844798)0.850:0.002830898,((seq1661_size=427_counts=673:0.0,seq7620_size=427_counts=77:0.0):0.002830882,(seq1787_size=427_counts=609:5e-09,seq10839_size=427_counts=44:0.002824536)0.235:5e-09)0.207:0.002825481)0.444:5e-09)0.906:0.002822532)0.999:0.064076706)0.702:0.00562737)0.696:0.011616546,(((seq7908_size=427_counts=73:0.002830876,seq8577_size=427_counts=65:5e-09)0.726:0.001954333,(seq3281_size=427_counts=266:5e-09,((seq774_size=427_counts=1764:0.0,seq6546_size=427_counts=98:0.0):6e-09,((seq638_size=427_counts=2191:0.0,seq10709_size=427_counts=45:0.0,seq18781_size=427_counts=12:0.0):0.002826781,(seq1685_size=427_counts=654:5e-09,seq4028_size=427_counts=197:0.00282383)0.401:5e-09)0.892:0.002834164)0.845:0.002838645)0.726:0.000946484)0.962:0.033821821,(seq1366_size=427_counts=882:0.044796121,(seq12444_size=427_counts=34:0.002825478,(seq753_size=427_counts=1836:5e-09,seq1480_size=427_counts=792:0.002824532)0.000:5e-09)0.986:0.041041651)0.865:0.027015191)0.862:0.025920873)0.890:0.024903907)0.796:0.017286055,((seq898_size=427_counts=1524:5e-09,seq3907_size=427_counts=206:0.002653456)0.743:0.014197151,(seq9981_size=427_counts=50:0.096237672,((((seq1159_size=427_counts=1079:0.001765171,(((((seq593_size=427_counts=2445:0.002653545,seq2387_size=427_counts=415:5e-09)0.887:0.00266111,(seq10740_size=427_counts=45:5e-09,(seq9337_size=427_counts=56:0.00265422,seq3862_size=427_counts=209:0.002657484)0.874:5e-09)0.920:6e-09)0.888:0.002663951,(seq1626_size=427_counts=690:5e-09,seq2905_size=427_counts=312:0.002661098)0.474:5e-09)0.850:0.002663964,seq14952_size=427_counts=23:6e-09)0.952:0.005381715,(seq5481_size=427_counts=127:0.002653823,seq19272_size=427_counts=11:5e-09)0.861:5e-09)0.870:0.001763755)0.811:0.001775552,seq4277_size=427_counts=182:0.002693673)0.947:0.008154451,seq12473_size=427_counts=34:5e-09)0.000:5e-09,seq7284_size=427_counts=83:0.002663336)0.913:0.03287651)0.354:0.025907076)0.999:0.134748146)0.998:0.079355343,(((seq2416_size=427_counts=408:0.10998656,(((seq3533_size=428_counts=239:0.008566155,(seq18463_size=427_counts=12:0.002442696,(((seq2916_size=427_counts=311:5e-09,seq19031_size=427_counts=11:0.002682063)0.865:0.005451856,(seq11163_size=427_counts=42:0.00138889,((seq3619_size=427_counts=231:5e-09,seq8146_size=427_counts=70:0.005363847)0.747:0.001495027,(seq12576_size=427_counts=34:5e-09,seq3916_size=427_counts=205:0.002668989)0.747:0.001494911)0.859:0.004717501)0.750:0.001569693)0.986:0.022922334,(seq5080_size=427_counts=143:0.008127687,seq9925_size=427_counts=51:6e-09)0.966:0.017029376)0.967:0.020280207)0.902:0.008265055)0.750:0.002850506,seq16325_size=428_counts=18:0.002342065)0.675:0.007366328,seq12352_size=427_counts=35:0.009425525)0.996:0.103605972)0.975:0.075658667,((((((((seq10480_size=426_counts=47:5e-09,seq12409_size=426_counts=34:0.002588443)0.856:0.00259404,(seq3524_size=426_counts=239:0.005249743,(seq17487_size=426_counts=15:6e-09,((seq18379_size=426_counts=13:5e-09,((seq12846_size=426_counts=32:0.003451848,(((seq1538_size=426_counts=745:0.0,seq3361_size=426_counts=257:0.0):6e-09,(seq12215_size=426_counts=36:5e-09,(seq3937_size=426_counts=203:5e-09,seq3527_size=426_counts=239:0.002586078)0.228:0.002585371)0.922:0.002586078)0.907:0.017554418,((seq430_size=426_counts=3349:0.0,seq829_size=426_counts=1624:0.0):0.02397015,(seq13957_size=426_counts=27:0.024757796,((((seq4075_size=426_counts=195:0.0,seq15627_size=426_counts=21:0.0):5e-09,(seq12869_size=426_counts=32:0.002591834,((seq488_size=426_counts=2930:0.0,seq11394_size=426_counts=40:0.0):5e-09,(seq2312_size=426_counts=432:0.0,seq4979_size=426_counts=147:0.0):0.002591834)0.390:0.002586635)0.904:5e-09)0.969:5e-09,seq7896_size=426_counts=73:0.002585373)0.971:5e-09,(((seq428_size=426_counts=3367:0.0,seq9375_size=426_counts=56:0.0):5e-09,(seq3632_size=426_counts=229:0.002587396,seq10401_size=426_counts=47:0.002584662)0.650:5e-09)0.914:5e-09,((seq7508_size=426_counts=79:0.002591833,((seq616_size=426_counts=2291:0.0,seq5094_size=426_counts=142:0.0):5e-09,(seq1552_size=426_counts=737:0.005187382,seq17342_size=426_counts=15:0.002584662)0.845:5e-09)0.902:5e-09)0.915:0.001731559,(((seq607_size=426_counts=2320:5e-09,seq11150_size=426_counts=42:0.002587396)0.857:0.002598192,seq7719_size=426_counts=76:0.002603216)0.155:6e-09,(seq520_size=426_counts=2785:0.0,seq2336_size=426_counts=427:0.0):5e-09)0.915:0.001730772)0.915:0.001730372)1.000:0.036290608)0.928:0.017140018)0.955:0.021686557)0.733:0.010567705)0.982:0.03163741)0.639:0.009862214,(seq5246_size=426_counts=136:0.002598193,(((seq5681_size=426_counts=120:0.00258474,(seq9345_size=426_counts=56:0.00518698,seq12749_size=426_counts=33:0.00259452)0.841:5e-09)0.776:5e-09,((seq8169_size=426_counts=69:0.002587397,seq10368_size=426_counts=47:0.002587397)0.952:5e-09,(seq91_size=426_counts=12771:0.0,seq1913_size=426_counts=555:0.0,seq16957_size=426_counts=16:0.0):5e-09)0.000:5e-09)0.483:5e-09,(seq13883_size=426_counts=27:0.002586635,seq2715_size=426_counts=343:0.002591833)0.867:6e-09)0.909:5e-09)0.912:5e-09)1.000:0.045634396)0.936:0.016349862,(((seq1812_size=426_counts=597:5e-09,(seq2627_size=426_counts=362:0.002598191,seq13571_size=426_counts=29:0.005206914)0.455:5e-09)0.743:0.002563646,((((seq11887_size=427_counts=37:0.063439515,(seq59_size=427_counts=17529:0.002586635,seq1895_size=427_counts=564:5e-09)1.000:0.100907516)0.995:0.086322582,(seq6281_size=426_counts=104:0.002603214,((seq9278_size=426_counts=57:0.002591836,(seq3607_size=426_counts=232:5e-09,seq14266_size=426_counts=26:0.002586631)0.433:5e-09)0.933:0.002603216,((seq1083_size=426_counts=1189:0.0,seq7320_size=426_counts=83:0.0,seq14273_size=426_counts=26:0.0):5e-09,(seq11108_size=426_counts=42:0.002589873,seq17875_size=426_counts=14:0.002587397)0.905:6e-09)0.892:5e-09)0.693:5e-09)0.883:0.014793066)0.636:0.002963595,(seq9689_size=426_counts=53:5e-09,seq12712_size=426_counts=33:0.002585373)1.000:0.045525567)0.894:0.015320413,(seq1155_size=426_counts=1088:0.002423252,seq8882_size=426_counts=61:0.002782951)1.000:0.10092942)0.664:0.01787897)0.411:0.014096772,(((seq41_size=426_counts=23510:5e-09,seq5560_size=426_counts=124:0.002588442)0.759:5e-09,(((seq522_size=426_counts=2775:5e-09,(seq921_size=426_counts=1465:0.005232752,seq9395_size=426_counts=56:6e-09)0.991:0.010560022)0.912:5e-09,seq9906_size=426_counts=51:0.024464734)0.976:0.013851163,seq1173_size=426_counts=1071:0.011075648)0.748:0.00224772)0.920:0.005213147,(seq6787_size=426_counts=92:5e-09,(seq2506_size=426_counts=387:0.001463227,(seq3394_size=426_counts=254:0.002591832,(seq238_size=426_counts=5590:5e-09,(seq5277_size=426_counts=135:0.002586077,seq3772_size=426_counts=215:0.002586077)0.880:5e-09)0.900:5e-09)0.763:0.00146223)0.894:0.004864083)0.837:5e-09)0.787:0.005051065)0.889:0.012673395)0.995:0.034367519)1.000:0.058268581)0.653:5e-09)0.864:0.001721084,(seq11050_size=426_counts=43:0.0,seq12982_size=426_counts=32:0.0,seq16385_size=426_counts=18:0.0):0.001727825)0.849:0.001717761,seq7786_size=426_counts=75:5e-09)0.970:0.047882921,(seq11152_size=421_counts=42:0.031976519,((seq17661_size=426_counts=15:5e-09,seq18960_size=426_counts=11:0.002603215)0.757:0.004253993,(seq815_size=426_counts=1662:5e-09,seq14010_size=426_counts=27:0.002591833)0.934:0.014718957)0.962:0.03288448)0.939:0.035815875)0.957:0.038838387,((((seq12132_size=426_counts=36:0.054406309,seq17459_size=427_counts=15:0.149339653)1.000:0.185134241,(seq10957_size=426_counts=43:0.187292613,seq17805_size=427_counts=14:0.131475415)0.933:0.061518469)0.643:0.033266077,(seq8288_size=427_counts=68:0.087393368,seq14128_size=427_counts=26:0.060442452)0.998:0.110073268)0.813:0.025982341,(seq14235_size=421_counts=26:0.004056579,seq15228_size=421_counts=22:0.001614032)0.998:0.109951747)0.706:0.019519101)0.818:0.028507565,(((seq18965_size=426_counts=11:0.004883726,(seq883_size=426_counts=1545:5e-09,seq10867_size=426_counts=44:0.002587398)0.869:0.005565512)0.956:0.010800284,((((seq40_size=426_counts=23781:5e-09,(seq8516_size=426_counts=65:0.002589873,seq9657_size=426_counts=53:0.002591833)0.884:5e-09)0.867:5e-09,(((seq289_size=426_counts=4710:0.0,seq754_size=426_counts=1834:0.0):5e-09,(seq2509_size=426_counts=386:0.002591832,seq370_size=426_counts=3792:0.002603217)0.900:5e-09)0.896:6e-09,((seq1211_size=426_counts=1039:5e-09,seq18585_size=426_counts=12:0.00258567)0.885:5e-09,seq19270_size=426_counts=11:0.007826378)0.847:0.002594518)0.866:0.002591836)0.968:0.016023607,((seq18064_size=426_counts=14:0.002566253,seq15358_size=401_counts=22:0.081976572)0.504:0.008768726,seq19255_size=404_counts=11:0.053780511)0.869:0.011078515)0.923:0.017496922,((seq5744_size=426_counts=118:0.0,seq10091_size=426_counts=50:0.0):0.020462247,(seq250_size=426_counts=5343:0.00521461,seq1884_size=426_counts=567:5e-09)0.989:0.04210536)0.986:0.046197796)0.764:0.004649661)0.000:5e-09,(seq729_size=427_counts=1893:0.126874289,(seq8911_size=427_counts=61:0.002475253,((seq17321_size=427_counts=15:0.002594521,(seq1201_size=427_counts=1050:5e-09,seq10796_size=427_counts=44:0.002584661)0.566:5e-09)0.862:0.002591835,(seq2038_size=427_counts=511:5e-09,seq4184_size=427_counts=188:0.002591833)0.774:5e-09)0.874:0.005364695)0.965:0.034978288)0.327:0.019203687)1.000:0.162867001)0.388:0.043549604,(seq8723_size=423_counts=63:0.157251419,((seq13708_size=427_counts=28:0.016079056,(seq1871_size=427_counts=571:0.002562265,seq2533_size=427_counts=381:5e-09)0.835:0.005372239)0.867:0.010569219,((seq8225_size=427_counts=69:0.010502751,(seq1086_size=427_counts=1183:5e-09,seq1142_size=427_counts=1103:0.002562845)0.787:0.002545613)0.776:0.005317653,((seq8370_size=427_counts=67:0.005151606,seq14404_size=427_counts=25:5e-09)0.996:0.048224678,(seq1044_size=427_counts=1250:6e-09,(seq628_size=427_counts=2229:0.014846883,(seq2128_size=427_counts=483:0.001418898,seq15673_size=427_counts=20:0.001358363)0.848:0.007477786)0.940:0.017924313)0.999:0.050820347)0.670:0.007669473)0.728:0.003910414)0.852:0.016771261)0.806:0.019015758)0.808:0.030883994)0.814:0.022023649,(((((seq4178_size=422_counts=188:5e-09,seq4894_size=422_counts=151:0.002587477)0.000:5e-09,(seq14009_size=422_counts=27:6e-09,seq7102_size=422_counts=86:0.002587479)0.859:0.002587478)0.936:0.014926529,(seq10019_size=422_counts=50:0.004840476,(seq12040_size=422_counts=37:5e-09,((seq10271_size=422_counts=48:5e-09,((seq9226_size=422_counts=57:0.0,seq10363_size=422_counts=47:0.0):0.005225909,seq15570_size=422_counts=21:0.002603248)0.782:0.002583152)0.922:0.005211357,(seq2239_size=421_counts=453:5e-09,(seq1885_size=422_counts=567:5e-09,seq5630_size=422_counts=122:0.002582741)0.851:0.002581973)0.856:6e-09)0.888:0.002590153)0.790:0.002957509)0.000:0.004047218)0.899:0.048668596,(((seq17944_size=428_counts=14:0.055632574,seq3982_size=428_counts=200:0.058160572)0.473:0.023953997,((seq11419_size=405_counts=40:0.061392324,(((seq10525_size=403_counts=46:0.100593977,(seq5848_size=404_counts=115:0.014806104,(seq5855_size=404_counts=114:5e-09,((seq9945_size=404_counts=51:0.0,seq12919_size=404_counts=32:0.0):5e-09,(seq18718_size=404_counts=12:0.003398036,seq15778_size=404_counts=20:0.010275967)0.544:6e-09)0.954:0.006790079)0.746:0.006360275)0.950:0.047106655)0.699:0.0274129,(seq4338_size=404_counts=179:0.072207298,(seq11856_size=403_counts=38:0.0,seq13097_size=403_counts=31:0.0):0.068267609)0.272:0.015554243)0.841:0.023210838,(seq9568_size=426_counts=54:0.067433746,(seq17829_size=426_counts=14:5e-09,seq18406_size=427_counts=13:0.030177558)0.390:0.007906219)0.885:0.023778788)0.930:0.042191935)0.889:0.028615589,(seq16625_size=429_counts=17:5e-09,(seq4866_size=429_counts=152:5e-09,seq12119_size=429_counts=36:0.002524026)0.999:0.035501328)0.999:0.068606943)0.577:0.013097858)0.682:0.01503008,(seq7334_size=427_counts=82:0.075040874,seq13716_size=420_counts=28:0.113349224)0.669:0.040034446)0.971:0.069941862)0.854:0.031864372,((((((((seq8310_size=426_counts=68:0.002674503,seq13448_size=426_counts=29:0.002488356)0.990:0.022500261,((seq7586_size=426_counts=78:0.027284047,((((seq12272_size=426_counts=35:0.030813016,(((seq18531_size=426_counts=12:6e-09,seq15941_size=426_counts=20:0.021363472)0.832:0.002580169,seq16800_size=426_counts=17:0.002580786)0.237:6e-09,seq10524_size=426_counts=46:0.002584384)0.951:0.015570471)0.821:0.006180198,(seq13132_size=426_counts=31:5e-09,seq15550_size=426_counts=21:0.016147774)0.948:0.010537709)0.752:0.002681699,seq13503_size=426_counts=29:0.024488401)0.802:0.005432511,(seq6318_size=426_counts=103:0.010914905,seq11664_size=426_counts=39:0.033927012)0.874:0.007669863)0.568:0.000249443)0.925:0.012456211,(seq17398_size=426_counts=15:0.042669891,seq18246_size=426_counts=13:0.005632017)0.960:0.017979108)0.867:0.008912607)0.769:0.004970949,(seq13528_size=426_counts=29:0.019457487,((seq10248_size=426_counts=48:0.030239057,(seq9353_size=426_counts=56:0.002902863,((seq11803_size=425_counts=38:0.058976062,(seq16845_size=427_counts=17:0.036498677,seq18218_size=427_counts=13:0.03085221)0.912:0.02454402)0.831:0.009642941,(seq17258_size=426_counts=16:0.054141183,seq18809_size=426_counts=12:0.029860235)0.966:0.029512306)0.848:0.007557527)0.707:0.002495152)0.856:0.006259658,seq15529_size=426_counts=21:0.013128234)0.757:0.008962382)0.922:0.011286593)0.723:0.004115703,(((seq10045_size=426_counts=50:0.037738485,(((seq10207_size=426_counts=49:0.005086698,(seq13023_size=426_counts=31:0.008133775,(seq10778_size=426_counts=44:0.007939169,seq5433_size=426_counts=129:0.010845701)0.750:0.002414967)0.923:0.008128354)0.901:0.008048132,seq14246_size=426_counts=26:6e-09)0.971:0.014465498,(seq14545_size=426_counts=25:0.024134255,seq19089_size=426_counts=11:0.003268122)0.986:0.019838628)0.724:5e-09)0.994:0.023625879,(((seq1487_size=426_counts=788:0.022013921,(seq6114_size=401_counts=108:0.086171082,(seq8889_size=426_counts=61:0.0,seq13429_size=426_counts=30:0.0):5e-09)0.891:0.013555474)0.998:0.034172588,(seq7647_size=426_counts=77:0.013977709,(seq3086_size=426_counts=288:0.018551661,(seq11824_size=426_counts=38:5e-09,seq16611_size=426_counts=17:0.005172474)0.968:0.018804297)0.743:0.006156792)0.818:0.00577377)0.512:0.005538151,((((seq6083_size=426_counts=109:5e-09,(seq12175_size=426_counts=36:0.031533546,seq17338_size=426_counts=15:0.01969916)0.112:0.007440377)0.754:0.002561704,seq6639_size=426_counts=96:0.005217681)0.775:0.002839966,((seq17825_size=426_counts=14:0.018202061,((seq8446_size=426_counts=66:0.005220305,(seq8992_size=426_counts=60:5e-09,seq9006_size=427_counts=60:0.007795869)0.733:0.002550478)0.977:0.017607028,((seq10108_size=426_counts=49:0.014302296,seq16921_size=426_counts=17:0.01099226)0.985:0.024381301,(seq9010_size=426_counts=60:0.006256857,seq11518_size=426_counts=39:0.006866705)0.726:0.002380688)0.767:0.003903759)0.789:0.005850434)0.865:0.011033204,(seq17409_size=426_counts=15:0.002561651,(seq11839_size=426_counts=38:0.018735745,(seq12452_size=426_counts=34:5e-09,((seq4747_size=426_counts=157:5e-09,seq5462_size=426_counts=128:0.002579098)0.951:0.007795391,seq13051_size=426_counts=31:0.002571939)0.918:5e-09)0.916:5e-09)0.804:0.002604868)0.726:0.004520132)0.907:0.01113575)0.663:0.002542634,((seq16380_size=426_counts=18:5e-09,(seq8378_size=426_counts=67:0.005176361,seq17259_size=426_counts=16:0.013248134)0.149:6e-09)0.740:0.002505011,((seq8690_size=425_counts=63:0.008147992,seq16429_size=425_counts=18:0.002571156)0.875:0.007846045,(seq5949_size=425_counts=112:0.008436512,seq4346_size=426_counts=178:0.03550183)0.213:0.003673091)0.951:0.014065488)0.749:0.002525827)0.921:0.008862553)0.875:0.009927641)0.741:0.002363972,((((seq13376_size=426_counts=30:0.007860991,seq17091_size=426_counts=16:6e-09)0.997:0.046582343,(seq1720_size=426_counts=641:0.040305735,(seq10322_size=426_counts=48:0.01365546,seq10419_size=426_counts=47:0.011303746)0.974:0.031409989)0.842:0.017781743)0.399:0.005180059,(seq17800_size=426_counts=14:0.022510314,((seq9158_size=426_counts=58:0.027790306,seq10759_size=426_counts=44:0.005975874)0.946:0.013609408,seq16362_size=427_counts=18:0.022397199)0.641:0.001344122)0.989:0.029151146)0.932:0.01061632,(seq12709_size=427_counts=33:0.027161278,((seq9239_size=427_counts=57:0.005784539,((seq8868_size=427_counts=61:0.01041168,(seq4226_size=427_counts=185:0.021621816,(seq16577_size=427_counts=18:0.008864717,(seq5117_size=427_counts=142:0.008018746,seq10948_size=427_counts=43:5e-09)0.970:0.015593707)0.432:0.002746077)0.862:0.005998016)0.316:0.00558273,seq11740_size=427_counts=38:0.032250062)0.625:0.003216905)0.774:0.003691799,seq15497_size=427_counts=21:0.003921028)0.901:0.022931514)0.999:0.090843702)0.549:3.8869e-05)0.000:5e-09)0.969:0.027460151,(seq16374_size=426_counts=18:0.001297954,seq18425_size=426_counts=13:0.003921018)0.936:0.022276219)0.999:0.056871297,(((seq19212_size=428_counts=11:0.0918243,(seq18699_size=404_counts=12:0.104701908,(((seq3460_size=427_counts=247:0.037578804,((seq3750_size=427_counts=218:0.076865821,(((seq164_size=426_counts=8023:0.002615406,(seq244_size=426_counts=5402:0.002612881,seq9392_size=426_counts=56:5e-09)0.473:5e-09)1.000:0.076944925,(((seq12291_size=427_counts=35:0.002558562,(seq17190_size=427_counts=16:0.002554342,seq4621_size=427_counts=164:5e-09)0.875:5e-09)0.903:0.005151423,(seq3426_size=427_counts=250:5e-09,seq7780_size=427_counts=75:0.002554426)0.935:5e-09)0.959:0.013535365,(seq7276_size=427_counts=83:0.005239957,seq17213_size=427_counts=16:0.027155139)0.717:0.00257445)0.981:0.046902013)0.763:0.011438624,seq15946_size=427_counts=20:0.028510737)0.933:0.023247544)0.839:0.018218515,(seq6730_size=427_counts=94:0.002562326,seq14731_size=427_counts=24:5e-09)0.963:0.028538877)0.774:0.006248984)0.384:0.010683375,(seq12816_size=427_counts=32:0.024411831,(seq2415_size=427_counts=408:5e-09,seq16051_size=427_counts=19:0.002556705)0.998:0.049844392)0.787:0.009977346)0.943:0.027012575,((((((seq10_size=427_counts=100450:5e-09,((seq1966_size=427_counts=541:0.002556544,seq2680_size=427_counts=350:0.002555137)0.881:5e-09,(seq16676_size=427_counts=17:0.002558573,seq6958_size=427_counts=89:0.002562435)0.917:5e-09)0.000:5e-09)0.000:5e-09,(seq271_size=427_counts=4923:0.002566812,seq3556_size=427_counts=237:0.002572489)0.922:5e-09)0.096:5e-09,((seq5586_size=427_counts=123:0.002561857,seq15836_size=427_counts=20:0.032396986)0.738:0.005143384,(seq797_size=427_counts=1701:0.029683281,seq7537_size=427_counts=78:5e-09)0.953:0.007727634)0.764:5e-09)0.903:0.00517086,seq12127_size=427_counts=36:5e-09)0.959:0.016020987,((((seq13755_size=427_counts=28:0.012995787,seq17102_size=427_counts=16:0.002613311)0.956:0.010462288,((seq1978_size=427_counts=537:0.011938208,(seq17864_size=427_counts=14:0.021651053,((seq12104_size=427_counts=36:5e-09,(seq204_size=427_counts=6491:5e-09,seq2291_size=427_counts=439:0.002554454)0.861:0.002558719)0.992:0.028032118,(seq153_size=427_counts=8557:5e-09,seq12018_size=427_counts=37:0.00255447)0.955:0.0155068)0.789:0.007146638)0.688:0.011102714)0.591:0.014631328,(seq13035_size=427_counts=31:0.021248023,seq15022_size=427_counts=23:0.011244615)0.753:0.004059436)0.947:0.014692886)0.742:0.002643987,(seq16_size=427_counts=60840:5e-09,((seq5448_size=427_counts=128:0.002562321,((seq2342_size=428_counts=426:0.00251596,(seq2397_size=428_counts=412:0.002527555,((seq2424_size=428_counts=405:5e-09,seq7343_size=428_counts=82:0.002516315)0.684:5e-09,(seq3473_size=428_counts=246:0.004738272,seq16364_size=428_counts=18:0.001424934)0.783:0.001425252)0.468:0.002527584)0.474:5e-09)0.909:0.002523739,(((seq230_size=428_counts=5802:5e-09,seq7367_size=428_counts=82:0.002518062)0.609:0.005080131,(seq6993_size=428_counts=88:5e-09,(seq9793_size=427_counts=52:0.00256248,seq16995_size=428_counts=16:0.002522994)0.829:5e-09)0.919:5e-09)0.926:0.002519481,seq11282_size=428_counts=41:5e-09)0.000:5e-09)0.862:0.002891476)0.000:5e-09,seq6161_size=427_counts=107:0.002555479)0.515:5e-09)0.585:6e-09)0.017:6e-09,((seq698_size=427_counts=1964:5e-09,((seq17998_size=428_counts=14:5e-09,seq18836_size=428_counts=12:0.007624667)0.898:0.043636742,(((seq11086_size=427_counts=42:0.004083268,(seq266_size=427_counts=4976:5e-09,seq1131_size=427_counts=1112:0.002646191)0.950:0.015272118)0.873:0.011849232,(seq389_size=427_counts=3659:0.03230553,(seq15620_size=426_counts=21:0.007855549,(seq2043_size=426_counts=509:0.00148598,seq2749_size=426_counts=337:0.001232055)0.988:0.030357723)0.952:0.021622184)0.746:0.004558999)0.942:0.026573562,(seq2753_size=427_counts=336:0.04575434,((seq4527_size=427_counts=169:6e-09,(seq15818_size=427_counts=20:0.002533076,seq9067_size=427_counts=59:0.0025383)0.429:0.002540902)0.886:0.013890378,((seq5203_size=427_counts=138:0.002544832,(seq4663_size=427_counts=162:0.00252917,(seq195_size=427_counts=6736:0.0,seq846_size=427_counts=1597:0.0):5e-09)0.000:5e-09)0.936:0.017363184,(((seq10668_size=427_counts=45:5e-09,(seq17065_size=427_counts=16:0.007653642,((((seq2764_size=427_counts=335:5e-09,((seq7425_size=427_counts=81:5e-09,(seq13941_size=427_counts=27:0.002529032,seq8501_size=427_counts=65:0.002532329)0.261:5e-09)0.931:0.002527986,seq19281_size=427_counts=11:0.002535181)0.906:5e-09)0.800:5e-09,(seq18096_size=427_counts=13:0.002539429,(seq2206_size=427_counts=461:0.002528144,((seq22_size=427_counts=45148:5e-09,((seq13313_size=427_counts=30:0.002527729,seq3674_size=427_counts=225:0.002530177)0.250:5e-09,seq5484_size=427_counts=127:0.00252749)0.914:5e-09)0.000:6e-09,(seq653_size=427_counts=2127:0.002535173,(seq2498_size=427_counts=388:0.002544884,seq7982_size=427_counts=72:0.005074327)0.392:5e-09)0.861:5e-09)0.913:5e-09)0.889:5e-09)0.974:0.00765424)0.524:5e-09,(seq452_size=427_counts=3143:5e-09,seq3000_size=427_counts=300:0.0025354)0.940:0.005104136)0.974:0.010242592,seq1202_size=427_counts=1049:0.002535478)0.440:5e-09)0.762:6e-09)0.907:6e-09,(seq2157_size=427_counts=475:5e-09,seq17637_size=427_counts=15:0.002532277)0.958:0.007672566)0.840:0.002530412,seq15420_size=427_counts=21:6e-09)0.745:0.004328778)0.679:0.012571124)0.878:0.023230696)0.969:0.043419621)0.977:0.044275552)0.922:0.020148897)0.000:5e-09,seq18923_size=426_counts=11:0.183165048)0.332:0.002755539)0.000:5e-09)0.860:0.010427293,((seq5551_size=427_counts=125:0.002667829,seq7538_size=427_counts=78:0.002481814)0.920:0.019541798,((((seq6099_size=427_counts=109:6e-09,seq346_size=427_counts=4129:0.133852862)0.802:0.005302215,(seq8923_size=427_counts=60:0.002659887,seq12267_size=427_counts=35:0.002594869)0.985:0.019231566)0.629:0.011249284,seq10428_size=427_counts=47:0.013805949)1.000:0.093492921,((seq827_size=427_counts=1630:5e-09,seq6434_size=427_counts=101:0.002555547)0.822:0.008695777,((seq709_size=427_counts=1936:5e-09,seq7872_size=427_counts=74:0.002555358)0.971:0.032385082,((seq2435_size=427_counts=403:0.033855158,(seq1262_size=427_counts=987:5e-09,(seq253_size=427_counts=5272:5e-09,seq3019_size=427_counts=297:0.002560107)0.866:0.002565307)0.717:0.00881729)0.397:0.001215414,(seq581_size=427_counts=2505:0.045842424,seq5940_size=402_counts=112:0.026752607)0.984:0.051138168)0.982:0.059914096)0.934:0.026843406)0.886:0.014133069)0.469:0.013032662)0.997:0.049072637)0.690:0.003885972)0.756:0.010165627)0.240:0.008181563)0.299:0.008109481,((((((seq18945_size=427_counts=11:0.0078308,((((((((seq4627_size=427_counts=164:5e-09,seq18030_size=427_counts=14:0.010339537)0.918:0.005153038,seq645_size=427_counts=2150:0.002558562)0.700:5e-09,seq318_size=427_counts=4364:0.002555922)0.961:5e-09,(seq3_size=427_counts=272344:0.0,seq4497_size=427_counts=170:0.0,seq6175_size=427_counts=106:0.0):5e-09)0.950:5e-09,((seq9780_size=427_counts=52:5e-09,seq15766_size=427_counts=20:0.00512984)0.853:0.002560139,(seq1226_size=427_counts=1026:0.002565342,seq12064_size=427_counts=36:5e-09)0.884:0.002572408)0.884:5e-09)0.901:5e-09,seq87_size=427_counts=13361:0.002567014)0.954:0.005138834,((seq1584_size=427_counts=714:0.002562375,seq11470_size=427_counts=40:5e-09)0.908:0.0051338,(((((((seq269_size=427_counts=4954:5e-09,(seq1546_size=427_counts=740:5e-09,seq5311_size=427_counts=133:0.002554934)0.899:0.00257241)0.846:0.005153105,((seq17390_size=427_counts=15:5e-09,((seq9305_size=427_counts=57:0.00524928,seq10106_size=427_counts=49:0.002536876)0.848:0.005247354,seq14739_size=427_counts=24:0.010417334)0.868:5e-09)0.658:0.002565376,((((((seq8338_size=427_counts=67:0.0,seq12058_size=427_counts=36:0.0):0.002555137,seq2616_size=427_counts=364:0.002554378)0.911:5e-09,(seq8236_size=427_counts=69:0.002555922,seq2309_size=427_counts=433:0.002555922)0.942:5e-09)0.000:5e-09,(seq13151_size=427_counts=31:0.002556544,seq12112_size=427_counts=36:0.002562345)0.908:5e-09)0.000:5e-09,((seq54_size=427_counts=18233:0.0,seq5420_size=427_counts=129:0.0,seq8999_size=427_counts=60:0.0):5e-09,(seq7706_size=427_counts=76:0.002557364,((seq1436_size=427_counts=826:0.002572499,seq1473_size=427_counts=795:5e-09)0.362:0.002557423,(seq18290_size=427_counts=13:0.002572355,(seq215_size=427_counts=6225:5e-09,seq10034_size=427_counts=50:0.002572426)0.000:5e-09)0.831:0.002572487)0.093:6e-09)0.858:5e-09)0.000:5e-09)0.912:6e-09,seq1001_size=427_counts=1333:0.002558641)0.394:5e-09)0.869:0.002572494)0.905:5e-09,seq7346_size=427_counts=82:0.002554355)0.469:5e-09,seq115_size=427_counts=11100:5e-09)0.894:5e-09,(seq6595_size=427_counts=97:0.002555896,(seq3249_size=427_counts=269:0.002554948,((((seq3670_size=427_counts=226:0.002555137,(((seq6729_size=427_counts=94:0.005128974,seq15434_size=427_counts=21:5e-09)0.903:0.002565365,(seq14175_size=427_counts=26:0.002555468,seq398_size=427_counts=3615:5e-09)0.442:5e-09)0.855:0.002560179,seq1140_size=427_counts=1105:0.002556544)0.401:6e-09)0.906:5e-09,(seq2935_size=427_counts=308:0.00255459,seq2458_size=427_counts=398:0.002554895)0.930:5e-09)0.000:5e-09,((seq1344_size=427_counts=900:0.002554349,seq4986_size=427_counts=147:5e-09)0.856:0.002554512,seq4883_size=427_counts=151:0.002554378)0.935:5e-09)0.000:5e-09,(seq147_size=427_counts=8987:0.0,seq11160_size=427_counts=42:0.0):5e-09)0.861:6e-09)0.414:5e-09)0.848:0.00257249)0.123:0.002566853,((seq2828_size=427_counts=327:0.002586035,seq12449_size=427_counts=34:0.00255729)0.899:0.005192106,seq8369_size=427_counts=67:5e-09)0.830:0.002572463)0.557:5e-09,seq1617_size=427_counts=697:5e-09)0.834:0.002557993)0.074:5e-09)0.670:0.005187508,((seq36_size=427_counts=25774:0.0,seq14787_size=427_counts=24:0.0):5e-09,(seq383_size=427_counts=3694:0.007814651,(seq5612_size=427_counts=123:6e-09,(seq237_size=427_counts=5598:5e-09,seq7749_size=427_counts=75:0.007720547)0.987:0.015876576)0.843:0.002566919)0.431:5e-09)0.917:5e-09)0.899:0.010482897)0.941:0.010474307,((seq9667_size=427_counts=53:0.005437501,(seq14399_size=427_counts=25:0.018414998,seq18035_size=427_counts=14:5e-09)0.857:0.010174466)0.930:0.010458093,(seq15714_size=427_counts=20:0.027151607,((seq18025_size=427_counts=14:0.002452868,(seq298_size=427_counts=4599:5e-09,seq1175_size=427_counts=1069:0.002557436)0.876:0.005294611)0.958:0.010727668,(seq18700_size=427_counts=12:0.018497067,seq17072_size=427_counts=16:0.007987967)0.719:0.002603433)0.881:0.005353746)0.771:5e-09)0.425:0.002257235)0.423:5e-09,seq5465_size=427_counts=128:0.024123078)0.983:0.018991246,(seq1964_size=427_counts=542:0.005154166,seq2457_size=427_counts=398:6e-09)0.957:0.010759031)0.730:0.002151147,seq18276_size=427_counts=13:0.00537154)0.865:0.013300627,((seq6468_size=427_counts=100:0.034783896,(seq7715_size=427_counts=76:5e-09,(seq5782_size=427_counts=117:5e-09,seq9859_size=428_counts=52:0.027750779)0.752:0.002582246)0.296:0.009923306)0.635:0.021498328,((seq2803_size=427_counts=330:5e-09,seq9055_size=427_counts=59:0.002562429)0.907:0.007975237,((seq2018_size=427_counts=523:0.002490891,seq18674_size=427_counts=12:0.02139261)0.962:0.021075173,((seq13317_size=427_counts=30:0.011595201,(seq15640_size=427_counts=21:0.017369767,seq17996_size=426_counts=14:0.017538213)0.139:0.004725876)0.856:0.009837991,((seq1451_size=427_counts=817:5e-09,(seq1839_size=427_counts=584:5e-09,(seq4125_size=427_counts=191:0.00789538,seq4560_size=427_counts=167:0.002563797)0.778:0.002597164)0.979:0.010492333)0.989:0.035454801,seq544_size=427_counts=2662:0.032190017)0.740:0.00728202)0.658:0.01011906)0.940:0.016264379)0.843:0.006226349)0.883:0.013053691)0.925:0.015391028)0.890:0.014459156,(((seq8713_size=427_counts=63:0.020654744,seq10230_size=427_counts=48:0.052639795)0.577:0.008300851,((seq17932_size=427_counts=14:0.002666895,((seq18717_size=427_counts=12:0.002483546,(seq15057_size=427_counts=23:5e-09,seq1878_size=427_counts=569:0.010448825)0.918:0.007825225)0.941:0.007891089,((seq681_size=427_counts=2009:5e-09,(((seq3888_size=427_counts=207:5e-09,seq11390_size=427_counts=40:0.002554905)0.853:0.00256203,seq12995_size=427_counts=31:5e-09)0.089:0.002560687,seq7661_size=427_counts=77:5e-09)0.928:0.002562568)0.931:5e-09,(seq2167_size=427_counts=470:5e-09,seq6884_size=427_counts=90:0.002562417)0.973:0.007733221)0.741:0.0025375)0.935:0.010372122)0.937:0.017672495,(seq17045_size=427_counts=16:0.020990867,seq18032_size=427_counts=14:0.047748595)1.000:0.073216579)0.879:0.009088861)0.910:0.014279486,(((((((seq6705_size=427_counts=94:5e-09,seq18506_size=427_counts=12:0.007727993)0.849:0.00498795,((((((seq361_size=426_counts=3910:5e-09,seq19141_size=426_counts=11:0.005230189)0.858:0.002613571,((seq427_size=426_counts=3371:5e-09,(((((seq2752_size=426_counts=336:5e-09,seq11520_size=426_counts=39:0.005265538)0.375:0.002608508,((((((seq4470_size=426_counts=172:0.008016953,((seq8247_size=426_counts=68:5e-09,seq2847_size=426_counts=323:0.002596857)0.884:5e-09,((seq1648_size=426_counts=679:5e-09,seq5218_size=426_counts=137:0.005265544)0.848:0.002596855,seq7094_size=426_counts=86:6e-09)0.871:0.002608509)0.900:0.005285271)0.764:0.002640581,(seq2757_size=426_counts=336:0.002597843,(seq7452_size=426_counts=80:0.007895595,seq6302_size=426_counts=104:5e-09)0.289:0.002596705)0.875:5e-09)0.933:0.007927714,(seq5773_size=426_counts=117:0.002613572,((seq1251_size=426_counts=999:0.0,seq10823_size=426_counts=44:0.0):6e-09,(((seq1286_size=426_counts=967:0.0,seq8330_size=426_counts=67:0.0):5e-09,seq14657_size=426_counts=24:0.002602098)0.389:0.00259772,seq10736_size=426_counts=45:0.002601658)0.861:5e-09)0.939:5e-09)0.855:0.002613541)0.244:5e-09,seq8987_size=426_counts=60:0.002602759)0.903:0.002608846,(seq18785_size=426_counts=12:0.013226418,(seq13935_size=426_counts=27:5e-09,(seq8358_size=426_counts=67:5e-09,seq18764_size=426_counts=12:0.002596856)0.848:0.002604806)0.371:5e-09)0.903:0.005253651)0.902:5e-09,(seq1370_size=426_counts=878:0.0,seq13500_size=426_counts=29:0.0):5e-09)0.878:5e-09)0.918:0.001733789,((seq648_size=426_counts=2142:5e-09,seq5574_size=426_counts=124:0.002596857)0.846:0.0026021,seq4290_size=426_counts=182:5e-09)0.918:0.001732705)0.918:0.001732646,(seq647_size=426_counts=2144:5e-09,(seq2391_size=426_counts=414:5e-09,seq7523_size=426_counts=79:0.002595368)0.859:0.002594901)0.510:5e-09)0.864:0.002602098,(seq1181_size=426_counts=1066:0.002602099,seq17589_size=426_counts=15:5e-09)0.148:0.002598677)0.888:5e-09)0.895:5e-09,seq18612_size=426_counts=12:0.016021131)0.773:5e-09)0.969:0.010837029,((seq9363_size=426_counts=56:5e-09,seq18673_size=426_counts=12:0.00523019)0.789:0.002618638,(seq3910_size=426_counts=205:5e-09,seq11584_size=426_counts=39:0.010663773)0.790:0.002641608)0.786:0.002548909)0.863:0.005513254,((seq1240_size=426_counts=1010:0.019167972,seq15450_size=427_counts=21:5e-09)0.756:0.002618162,seq16774_size=427_counts=17:0.013147774)0.932:0.007826484)0.447:5e-09,(seq18865_size=426_counts=12:0.007852817,(seq2805_size=426_counts=329:5e-09,seq16448_size=426_counts=18:0.007846063)0.289:6e-09)0.898:0.010590753)0.833:0.007921657,(seq14110_size=427_counts=27:0.007754421,seq15439_size=427_counts=21:5e-09)0.751:0.002559379)0.920:0.008219462)0.886:0.010691345,((seq15227_size=427_counts=22:0.014963784,(seq9261_size=427_counts=57:0.010341525,(seq55_size=427_counts=18169:5e-09,seq801_size=427_counts=1694:0.002565231)0.786:5e-09)0.920:0.016389647)0.852:0.008522123,(((seq1553_size=428_counts=737:0.018042738,((seq6387_size=428_counts=102:0.002495544,(seq5539_size=428_counts=125:5e-09,(seq12792_size=428_counts=33:0.002506185,((seq536_size=428_counts=2697:5e-09,seq4112_size=428_counts=192:0.002499738)0.481:6e-09,(seq16490_size=428_counts=18:0.002510488,(seq3173_size=428_counts=277:5e-09,seq4271_size=428_counts=183:0.00249653)0.544:5e-09)0.888:0.002505761)0.000:0.002505747)0.959:5e-09)0.880:5e-09)0.846:0.002494293,seq17090_size=428_counts=16:5e-09)0.918:0.007514081)0.917:0.008966578,seq19034_size=428_counts=11:0.005917214)0.877:0.010773278,seq16477_size=427_counts=18:5e-09)0.775:0.007079092)0.352:0.010749654)0.950:5e-09,((seq3191_size=428_counts=275:0.000809295,seq5012_size=428_counts=146:0.034030721)0.994:0.023230484,((((seq2302_size=428_counts=435:5e-09,seq2461_size=428_counts=397:0.002499746)0.476:5e-09,(seq14079_size=428_counts=27:0.005104272,seq15457_size=428_counts=21:0.012872165)0.979:0.015539463)0.866:0.005872006,(seq5020_size=428_counts=145:0.026375683,(((seq14518_size=428_counts=25:0.005123323,(seq4353_size=428_counts=178:0.002505748,seq8558_size=428_counts=65:5e-09)0.918:0.007509059)0.879:0.005078303,seq13956_size=428_counts=27:0.012864007)0.775:5e-09,(seq12332_size=428_counts=35:0.002411568,seq13734_size=428_counts=28:0.002625763)0.747:0.002496238)0.763:0.002739649)0.837:0.00905721)0.469:0.003226254,(seq13718_size=427_counts=28:0.010509945,seq8373_size=428_counts=67:0.032544851)0.778:0.004007441)0.756:0.003616987)0.898:0.009416528)0.000:5e-09,(((((seq13589_size=428_counts=29:0.010837465,(seq1979_size=428_counts=536:5e-09,seq8998_size=428_counts=60:0.00761935)0.998:0.029686654)0.937:0.013893831,(seq14729_size=426_counts=24:0.027748857,((seq8144_size=427_counts=70:0.027895746,seq11228_size=428_counts=41:0.055894566)0.225:0.021493053,(seq5013_size=427_counts=146:0.018159793,(seq6034_size=427_counts=110:0.005599764,seq15687_size=427_counts=20:0.023970883)0.592:0.01484833)0.708:0.004879068)0.340:0.010446192)0.850:0.008705195)0.768:0.003940625,(seq2113_size=427_counts=487:0.061814441,((seq5396_size=427_counts=130:0.01562925,seq15232_size=427_counts=22:0.019030878)0.874:0.013846825,((seq11657_size=427_counts=39:0.012946694,(seq12767_size=427_counts=33:0.012975337,seq13634_size=427_counts=29:0.005507486)0.929:0.010487189)0.754:0.002841245,(seq16984_size=427_counts=16:0.00259596,(seq1317_size=427_counts=929:5e-09,(seq9227_size=427_counts=57:0.010394087,(seq15567_size=427_counts=21:5e-09,(seq18747_size=427_counts=12:5e-09,(seq5402_size=427_counts=130:5e-09,seq12575_size=427_counts=34:0.002558594)0.842:0.002565286)0.856:0.002567051)0.773:0.002575682)0.760:0.002548635)0.987:0.013127731)0.759:0.002528134)0.875:0.006683977)0.891:0.011271757)0.787:0.006526719)0.882:6e-09,(seq12831_size=428_counts=32:0.045122617,(seq17115_size=427_counts=16:6e-09,seq18881_size=427_counts=11:0.007825225)0.991:0.028643319)0.696:0.015630765)0.978:0.018075445,((((seq11731_size=427_counts=38:5e-09,seq13890_size=427_counts=27:0.010388595)0.935:0.00780007,((seq15736_size=427_counts=20:0.007834491,((seq19150_size=427_counts=11:0.007886723,((seq1147_size=427_counts=1099:0.0,seq4167_size=427_counts=189:0.0):6e-09,seq12319_size=427_counts=35:0.013130344)0.899:0.005181244)0.862:0.005195368,seq5238_size=427_counts=136:6e-09)0.886:0.005225182)0.770:0.002498667,seq11478_size=427_counts=40:5e-09)0.927:0.005167491)0.896:5e-09,((seq1529_size=427_counts=749:5e-09,(seq17893_size=427_counts=14:0.005188665,(((seq7072_size=427_counts=87:0.005161375,((seq7556_size=427_counts=78:0.002572376,(seq17152_size=427_counts=16:5e-09,seq19239_size=427_counts=11:0.002554356)0.000:5e-09)0.000:5e-09,seq15751_size=427_counts=20:0.00516368)0.179:0.005154626)0.343:6e-09,(seq1501_size=427_counts=770:5e-09,((seq7354_size=427_counts=82:5e-09,seq9618_size=427_counts=54:0.002554725)0.872:0.002554361,(seq14746_size=427_counts=24:0.002566751,seq2739_size=427_counts=339:0.002572375)0.700:6e-09)0.884:5e-09)0.919:6e-09)0.839:0.002565398,seq3477_size=427_counts=246:5e-09)0.869:0.005144715)0.992:0.018649735)0.466:0.00256251,seq9946_size=427_counts=51:5e-09)0.967:0.013147028)0.833:0.007793502,(((((((seq6112_size=427_counts=108:0.002565338,((seq12638_size=427_counts=33:6e-09,(seq18144_size=427_counts=13:5e-09,seq19143_size=427_counts=11:0.007749025)0.907:0.005170853)0.920:0.005155274,(seq17826_size=427_counts=14:6e-09,(seq4537_size=427_counts=168:5e-09,seq18505_size=427_counts=12:0.0025559)0.846:0.002565296)0.621:5e-09)0.912:0.005178057)0.695:5e-09,seq9346_size=427_counts=56:5e-09)0.767:0.002555448,((((seq18507_size=427_counts=12:0.005134086,seq12611_size=427_counts=33:5e-09)0.856:0.002562505,((seq15632_size=427_counts=21:0.002572446,seq16404_size=427_counts=18:5e-09)0.895:0.004790445,(seq18986_size=427_counts=11:0.007793707,(seq14423_size=427_counts=25:5e-09,(seq16425_size=427_counts=18:5e-09,(seq10117_size=427_counts=49:5e-09,(seq17202_size=427_counts=16:0.00255857,seq19152_size=427_counts=11:5e-09)0.927:0.005155274)0.916:0.005134679)0.924:0.007756658)0.348:0.00517666)0.775:0.00151088)0.780:0.001401639)0.886:5e-09,seq4363_size=427_counts=177:5e-09)0.921:5e-09,((seq16558_size=427_counts=18:5e-09,(((seq18071_size=427_counts=13:5e-09,(seq13524_size=427_counts=29:0.002566793,seq17907_size=427_counts=14:0.005158409)0.896:5e-09)0.991:5e-09,(seq627_size=427_counts=2241:0.002530135,seq11666_size=427_counts=39:0.007780011)0.963:0.01042517)0.988:0.013002926,((seq18340_size=427_counts=13:5e-09,((seq8776_size=427_counts=62:5e-09,(seq9427_size=427_counts=55:0.005178054,seq11568_size=427_counts=39:0.00515526)0.808:5e-09)0.954:0.005127341,seq10358_size=427_counts=47:0.002566752)0.907:5e-09)0.467:6e-09,(seq18683_size=427_counts=12:5e-09,(seq14769_size=427_counts=24:0.002565367,seq17766_size=427_counts=14:5e-09)0.841:0.002558638)0.929:0.005144559)0.577:5e-09)0.872:0.002565159)0.917:0.007783792,seq17307_size=427_counts=15:0.015752751)0.009:0.002592383)0.876:0.005154149)0.902:0.005152299,((seq2002_size=427_counts=526:0.002562336,((seq16764_size=427_counts=17:5e-09,(seq13786_size=427_counts=28:0.005155144,seq7901_size=427_counts=73:5e-09)0.927:0.002562342)0.358:5e-09,(seq3452_size=427_counts=248:6e-09,(((seq4683_size=427_counts=160:0.005135256,seq3580_size=427_counts=234:5e-09)0.914:0.002572499,(seq481_size=427_counts=2956:5e-09,((seq8042_size=427_counts=71:5e-09,seq166_size=427_counts=7868:0.00515886)0.436:0.00255653,((seq10870_size=427_counts=44:5e-09,(seq2673_size=427_counts=352:5e-09,seq16721_size=427_counts=17:0.005170859)0.843:0.002556625)0.781:0.00258191,seq8457_size=427_counts=66:0.002569553)0.806:0.002571026)0.913:5e-09)0.000:5e-09)0.000:5e-09,seq4798_size=427_counts=155:0.002563379)0.390:0.002558782)0.908:0.002562893)0.918:0.005178058)0.921:5e-09,(((seq4361_size=427_counts=177:5e-09,seq14967_size=427_counts=23:0.002558777)0.845:0.00255525,(((seq17438_size=427_counts=15:0.002562291,(seq11958_size=427_counts=37:0.002555148,seq13739_size=427_counts=28:5e-09)0.871:5e-09)0.959:0.005144558,(seq335_size=427_counts=4175:5e-09,((seq3329_size=427_counts=259:5e-09,(seq6467_size=427_counts=100:0.00514756,seq16067_size=427_counts=19:5e-09)0.402:0.002556432)0.848:0.002562895,seq11172_size=427_counts=42:0.002572425)0.919:5e-09)0.914:5e-09)0.867:0.002558643,seq9385_size=427_counts=56:0.005163682)0.733:5e-09)0.939:5e-09,seq2759_size=427_counts=335:6e-09)0.949:5e-09)0.912:5e-09)0.881:0.002566766,seq7503_size=427_counts=79:0.005165567)0.467:5e-09,seq10327_size=427_counts=48:5e-09)0.989:5e-09,((seq7874_size=427_counts=74:5e-09,(seq8350_size=427_counts=67:0.007935959,seq16552_size=427_counts=18:0.011745685)0.961:0.01787145)0.962:0.010446819,seq13338_size=427_counts=30:0.002515274)0.986:0.01317399)0.974:0.010469165)0.887:0.005386221)0.000:5e-09)0.428:0.002906272,((seq163_size=427_counts=8107:0.169795073,seq17549_size=427_counts=15:0.017011324)0.945:0.03832362,(((seq1562_size=427_counts=728:0.002557373,seq2459_size=427_counts=398:5e-09)0.999:0.043553747,((seq5104_size=427_counts=142:0.00170246,((seq612_size=427_counts=2300:5e-09,seq14779_size=427_counts=24:0.00255444)0.793:5e-09,seq16992_size=427_counts=16:0.013147107)0.916:0.001702721)0.839:0.00170344,seq449_size=427_counts=3153:5e-09)0.831:0.009856997)0.989:0.033484189,((seq16453_size=427_counts=18:0.015325484,(((seq5811_size=427_counts=116:0.01039571,((seq3621_size=427_counts=231:0.0,seq4179_size=427_counts=188:0.0):5e-09,(seq2009_size=427_counts=525:0.005134278,(seq17111_size=427_counts=16:5e-09,seq18788_size=427_counts=12:0.00775302)0.000:0.005133653)0.865:6e-09)0.000:5e-09)0.833:0.00653567,(seq12607_size=427_counts=33:0.013187549,(seq5122_size=427_counts=141:5e-09,(seq9405_size=427_counts=56:0.00807308,((seq7604_size=427_counts=77:0.005063697,(seq17782_size=427_counts=14:5e-09,(seq4040_size=427_counts=196:0.005143992,(seq11901_size=427_counts=37:5e-09,(seq12911_size=427_counts=32:5e-09,seq15847_size=427_counts=20:0.005154542)0.955:0.007807626)0.986:0.013064868)0.771:5e-09)0.902:0.008060722)0.978:0.016361816,seq14986_size=427_counts=23:5e-09)0.786:0.002285894)0.986:0.01337636)0.564:0.005273835)0.867:0.009158496)0.803:0.010940254,(seq8100_size=427_counts=70:5e-09,seq13497_size=427_counts=29:0.002554918)0.985:0.024484191)0.937:0.018075016)0.679:0.004188334,((seq669_size=427_counts=2056:0.00775842,(seq6640_size=427_counts=96:5e-09,seq9068_size=427_counts=59:0.00774467)0.000:5e-09)0.763:0.003865858,((seq8070_size=427_counts=71:0.005187935,(seq17252_size=427_counts=16:0.018567413,(seq16072_size=427_counts=19:5e-09,seq19103_size=427_counts=11:0.007738459)0.731:0.00245721)0.896:0.005249226)0.000:5e-09,((seq8428_size=427_counts=66:0.002562404,seq16807_size=427_counts=17:5e-09)0.935:0.007801945,seq5014_size=427_counts=146:0.018704797)0.422:0.005241902)0.894:0.009159577)0.912:0.011626317)0.917:0.017252493)0.576:0.012276887)0.761:0.005010777)0.824:0.005051803,(((seq13455_size=428_counts=29:0.055292887,(seq4088_size=428_counts=194:0.021929848,seq15291_size=428_counts=22:0.01016258)0.524:0.008517072)0.955:0.02335077,seq14900_size=427_counts=23:0.024420019)0.866:0.009348195,((((((seq13889_size=427_counts=27:5e-09,(seq15085_size=427_counts=23:0.002572475,(((seq4733_size=427_counts=158:0.002562925,(seq11671_size=427_counts=39:5e-09,seq17838_size=427_counts=14:0.002562247)0.343:5e-09)0.871:0.005138918,seq9844_size=427_counts=52:0.002562844)0.896:5e-09,seq6158_size=427_counts=107:5e-09)0.862:5e-09)0.926:0.002558667)0.752:5e-09,seq18919_size=427_counts=11:0.002572488)0.959:0.00514425,((seq796_size=427_counts=1701:5e-09,((seq8565_size=427_counts=65:0.005133864,seq3716_size=427_counts=222:0.002562362)0.000:5e-09,((seq3218_size=427_counts=271:0.00257249,((seq345_size=427_counts=4130:0.0,seq6329_size=427_counts=103:0.0):0.0025725,(seq4753_size=427_counts=157:5e-09,(seq1600_size=427_counts=707:0.002555929,(seq10061_size=427_counts=50:5e-09,seq10320_size=427_counts=48:0.002565301)0.862:0.002562467)0.872:6e-09)0.904:5e-09)0.887:0.00513809)0.000:5e-09,((((seq4792_size=427_counts=155:5e-09,((((seq3315_size=427_counts=262:5e-09,seq14515_size=427_counts=25:0.002560172)0.583:6e-09,(seq13305_size=427_counts=30:0.002562963,(seq13125_size=427_counts=31:5e-09,seq17331_size=427_counts=15:0.002560169)0.508:5e-09)0.942:0.005134065)0.865:0.00257233,(seq4760_size=427_counts=157:6e-09,(((((seq13879_size=427_counts=27:5e-09,(seq17223_size=427_counts=16:0.021888513,seq10878_size=427_counts=44:0.005102387)0.959:0.013444244)0.465:0.007810684,(seq14169_size=427_counts=26:0.030764205,seq15697_size=427_counts=20:0.021502009)0.894:0.011914607)0.748:0.002544391,seq7750_size=427_counts=75:5e-09)0.865:5e-09,((seq5553_size=427_counts=125:5e-09,seq15737_size=427_counts=20:0.002555486)0.938:0.007796284,seq7818_size=427_counts=74:0.002593299)0.866:0.00514938)0.943:0.007769788,(seq3904_size=427_counts=206:5e-09,(seq6138_size=427_counts=108:5e-09,seq14628_size=427_counts=24:0.002556503)0.956:0.007769085)0.039:6e-09)0.948:0.007819615)0.826:0.002571874)0.651:5e-09,seq2161_size=427_counts=473:6e-09)0.926:0.002558544)0.752:5e-09,seq5849_size=427_counts=115:0.002572489)0.959:0.005144198,((((seq7150_size=427_counts=85:5e-09,(seq11183_size=427_counts=42:0.002572337,seq10144_size=427_counts=49:0.00257249)0.926:5e-09)0.922:6e-09,(seq10922_size=427_counts=43:5e-09,seq14655_size=427_counts=24:0.007827728)0.475:0.005179066)0.846:0.002561244,(seq11751_size=427_counts=38:5e-09,seq15976_size=427_counts=19:0.002562853)0.839:0.002572449)0.866:6e-09,seq15510_size=427_counts=21:5e-09)0.964:5e-09)0.910:0.005179855,(((seq3021_size=426_counts=297:0.002679801,seq16420_size=426_counts=18:0.010937686)0.962:0.016579927,((seq16099_size=427_counts=19:0.005164332,(seq15142_size=427_counts=22:0.002566542,(((seq18170_size=427_counts=13:5e-09,(seq12632_size=427_counts=33:0.005158402,seq13698_size=427_counts=28:5e-09)0.920:0.010340885)0.946:0.007777976,((((seq15408_size=427_counts=21:0.005204399,seq17849_size=427_counts=14:0.002529723)0.876:0.005213664,((((seq7177_size=427_counts=85:5e-09,((seq17656_size=427_counts=15:5e-09,seq17607_size=427_counts=15:0.005163675)0.846:0.002566949,seq16716_size=427_counts=17:0.002555855)0.875:5e-09)0.911:5e-09,seq16333_size=427_counts=18:0.005178057)0.911:0.005135714,(seq14325_size=427_counts=26:5e-09,(seq7371_size=427_counts=82:5e-09,(seq2668_size=427_counts=353:0.00255823,seq3322_size=427_counts=260:0.002564549)0.825:0.002564197)0.980:0.010341262)0.839:0.002560835)0.807:5e-09,seq16695_size=427_counts=17:0.002566266)0.893:0.005167173)0.760:0.002568769,(((seq13236_size=427_counts=30:0.007723906,(seq4955_size=427_counts=148:5e-09,(seq8327_size=427_counts=67:0.002554631,(seq12228_size=427_counts=36:0.005138247,seq4242_size=427_counts=184:0.002562907)0.859:5e-09)0.731:6e-09)0.983:5e-09)0.974:0.00773353,seq1619_size=427_counts=696:6e-09)0.921:0.0025602,((seq9734_size=427_counts=53:5e-09,(seq1216_size=427_counts=1036:0.002754002,seq17309_size=427_counts=15:0.020778898)0.772:0.002688555)0.895:0.002566685,((seq527_size=427_counts=2756:5e-09,((seq6071_size=427_counts=109:0.0,seq11115_size=427_counts=42:0.0):0.002567074,seq5072_size=427_counts=143:0.005163679)0.920:5e-09)0.959:5e-09,((seq11549_size=427_counts=39:5e-09,seq17853_size=427_counts=14:0.002558548)0.625:5e-09,seq7043_size=427_counts=87:0.00783607)0.916:0.005134805)0.907:0.00513531)0.696:5e-09)0.857:0.002556921)0.748:6e-09,(seq7002_size=427_counts=88:0.002569169,seq15769_size=427_counts=20:0.002577987)0.798:0.002574099)0.879:0.005137846)0.593:5e-09,(((seq17262_size=427_counts=16:5e-09,seq15655_size=427_counts=21:0.007743203)0.890:0.00516947,seq17362_size=427_counts=15:0.002543542)0.945:0.007864836,seq15653_size=427_counts=21:0.002493379)0.890:0.005224903)0.913:0.005136161)0.189:5e-09)0.853:0.005257744,((((((seq17206_size=427_counts=16:5e-09,(seq14754_size=427_counts=24:0.002556615,(seq16566_size=427_counts=18:5e-09,seq17499_size=427_counts=15:0.005163677)0.922:0.005135191)0.896:5e-09)0.911:5e-09,((seq18394_size=427_counts=13:0.002555312,(seq12821_size=427_counts=32:6e-09,seq18634_size=427_counts=12:0.005163673)0.803:0.002565112)0.894:0.00517878,seq17336_size=427_counts=15:0.005146063)0.889:0.00513625)0.856:0.002565316,((seq19129_size=427_counts=11:5e-09,((seq18033_size=427_counts=14:6e-09,seq18439_size=427_counts=13:0.01045214)0.919:0.012041846,seq16062_size=428_counts=19:0.008711908)0.779:0.005049527)0.984:0.0126106,((seq16639_size=428_counts=17:0.007577855,(((seq2089_size=428_counts=493:5e-09,seq9441_size=428_counts=55:0.002499738)0.837:0.002499738,seq17564_size=428_counts=15:0.002493271)0.864:5e-09,seq148_size=428_counts=8877:5e-09)0.961:6e-09)0.996:0.012889802,seq16278_size=427_counts=18:5e-09)0.743:0.002475943)0.886:0.007536196)0.732:5e-09,seq12586_size=427_counts=33:6e-09)0.890:0.00497663,(seq15747_size=427_counts=20:0.007821853,((seq85_size=427_counts=13503:5e-09,(seq2973_size=427_counts=302:0.002562276,seq17003_size=427_counts=16:0.005152998)0.898:5e-09)0.942:5e-09,((seq454_size=427_counts=3108:0.002572436,(seq194_size=427_counts=6761:5e-09,seq2777_size=427_counts=333:0.002562281)0.375:6e-09)0.808:0.003041395,seq13235_size=428_counts=30:0.012384865)0.794:0.002541436)0.766:0.002442853)0.854:0.005038885)0.888:5e-09,seq14915_size=427_counts=23:0.002567216)0.993:0.01933634)0.936:0.007997492)0.909:5e-09,(seq9890_size=427_counts=51:0.002562789,((seq18485_size=427_counts=12:6e-09,((seq3686_size=427_counts=224:0.005135242,seq7918_size=427_counts=73:5e-09)0.863:0.00255877,(seq3278_size=427_counts=266:5e-09,(seq3269_size=427_counts=267:0.002572343,seq8435_size=427_counts=66:0.00255548)0.896:5e-09)0.898:5e-09)0.759:0.005138862)0.963:0.007754954,(seq15207_size=427_counts=22:0.01311145,seq19122_size=427_counts=11:0.005235054)0.758:0.002466345)0.083:5e-09)0.910:0.005173405)0.904:0.005331221)0.778:0.002639918)0.315:6e-09)0.000:5e-09)0.000:5e-09,(((seq476_size=427_counts=2974:5e-09,seq2338_size=427_counts=427:0.002572493)0.908:0.002562467,((seq17310_size=427_counts=15:0.010431357,((seq8515_size=427_counts=65:5e-09,(seq14027_size=427_counts=27:0.002471834,seq14875_size=427_counts=23:0.005261868)0.944:0.007890864)0.776:0.002551349,(seq17989_size=427_counts=14:5e-09,seq19170_size=427_counts=11:0.00256225)0.915:0.005157518)0.445:0.00257491)0.776:5e-09,seq18843_size=427_counts=12:5e-09)0.941:0.005138746)0.149:5e-09,(seq4910_size=427_counts=150:5e-09,(seq944_size=427_counts=1426:0.007750558,seq11680_size=427_counts=39:5e-09)0.875:0.002572406)0.922:0.005135197)0.000:5e-09)0.602:5e-09)0.879:0.005308202,(seq12386_size=428_counts=35:5e-09,(seq1135_size=428_counts=1107:5e-09,seq6530_size=428_counts=98:0.002492962)0.868:0.002502262)0.933:0.00796669)0.739:0.002553289,(seq13540_size=427_counts=29:0.007827013,seq15073_size=427_counts=23:0.002554439)0.886:0.005204127)0.883:0.006440911,((seq14749_size=428_counts=24:5e-09,(seq1468_size=428_counts=799:5e-09,(seq691_size=428_counts=1973:5e-09,seq2952_size=428_counts=306:0.002499737)0.868:0.002505752)0.969:0.007568918)0.761:0.002512671,seq15474_size=428_counts=21:0.002514406)0.949:0.013966535)0.873:0.010545288)0.775:0.003343703)0.612:0.008831813)0.715:0.0027455)0.000:5e-09)0.944:0.028877387,seq4708_size=428_counts=160:0.051017334)0.900:0.018268701,(seq19002_size=427_counts=11:0.001700925,(seq568_size=427_counts=2545:5e-09,(seq5997_size=427_counts=111:0.016053487,seq4424_size=427_counts=174:0.005186361)0.000:5e-09)0.759:0.003458426)0.983:0.042467042)0.000:0.007398247)0.890:0.029604868)0.927:0.036375544)0.861:0.014089242)0.906:0.017764336,(((seq12131_size=426_counts=36:0.034795691,(seq6930_size=425_counts=89:0.022992965,seq17912_size=425_counts=14:0.004624588)0.925:0.026777665)0.987:0.051825366,(seq18160_size=405_counts=13:0.091497452,(((seq4845_size=428_counts=153:0.027447309,(seq382_size=428_counts=3695:0.002547247,seq3081_size=428_counts=289:5e-09)0.886:0.021351723)0.992:0.080734847,((seq8550_size=427_counts=65:0.014326272,(seq896_size=427_counts=1526:0.002565356,seq2441_size=427_counts=402:5e-09)0.761:0.010102664)0.999:0.059369809,((seq8183_size=427_counts=69:5e-09,seq17791_size=427_counts=14:0.005161182)0.994:0.051791132,(seq16137_size=427_counts=19:0.002565263,seq16884_size=427_counts=17:5e-09)0.971:0.041479459)0.929:0.019257369)0.684:0.008145341)0.982:0.063589593,(seq7125_size=428_counts=86:0.01249517,(((seq13330_size=428_counts=30:0.005413383,seq16359_size=428_counts=18:0.005409748)0.796:0.002666266,((seq3118_size=428_counts=284:5e-09,(seq6059_size=428_counts=109:0.007886828,((seq14280_size=428_counts=26:5e-09,(seq2770_size=428_counts=334:0.002665554,seq7480_size=428_counts=79:5e-09)0.898:0.002660596)0.844:0.002662698,seq13860_size=428_counts=28:5e-09)0.749:0.001459015)0.751:0.001429975)0.900:0.002665567,((((((seq3715_size=428_counts=222:0.0,seq15661_size=428_counts=21:0.0):5e-09,(seq6180_size=428_counts=106:5e-09,(seq7813_size=428_counts=74:5e-09,(seq2448_size=428_counts=400:0.002674969,seq11618_size=428_counts=39:0.002676564)0.786:0.002675786)0.912:0.005363743)0.842:0.002665553)0.418:5e-09,seq8910_size=428_counts=61:0.002669472)0.913:0.005362604,seq16267_size=428_counts=18:5e-09)0.155:0.005355342,seq15239_size=428_counts=22:0.002662684)0.886:6e-09,seq10485_size=428_counts=47:5e-09)0.879:5e-09)0.849:0.002668488)0.764:5e-09,(seq17283_size=428_counts=16:0.008194429,(seq3828_size=428_counts=211:5e-09,(seq13522_size=428_counts=29:0.024973484,seq18255_size=428_counts=13:0.018823313)0.944:0.015232611)0.937:0.011009157)0.283:0.002642449)0.790:0.022108753)1.000:0.164047503)0.259:0.016450328)0.844:0.021590312)0.649:0.0156869,(seq15746_size=404_counts=20:5e-09,(seq12854_size=404_counts=32:0.002153514,seq15750_size=404_counts=20:0.002154125)0.923:0.002153021)1.000:0.14015092)0.475:0.025679209)0.908:0.016168471,((seq2882_size=402_counts=316:0.100878305,((seq9304_size=404_counts=57:0.0,seq17908_size=403_counts=14:0.0):0.001258042,((seq633_size=403_counts=2215:0.0,seq6029_size=404_counts=110:0.0):5e-09,seq18977_size=403_counts=11:0.003392295)0.750:0.002170712)0.975:0.057551532)0.992:0.085321832,(((seq11598_size=403_counts=39:0.132264131,seq10698_size=401_counts=45:0.067079009)0.841:0.023555226,((seq18872_size=404_counts=12:0.134990919,(seq7409_size=404_counts=81:5e-09,seq12205_size=404_counts=36:0.003461352)0.997:0.103405497)0.932:0.042689024,((((seq2434_size=400_counts=404:0.002090718,seq3900_size=400_counts=206:0.008381532)0.914:0.047127628,(((seq5841_size=400_counts=115:0.011174897,(seq13736_size=400_counts=28:0.003234552,(seq6807_size=400_counts=92:5e-09,((seq7183_size=400_counts=85:0.003470751,seq9826_size=400_counts=52:5e-09)0.816:0.008462012,(seq9378_size=400_counts=56:0.005202556,seq11403_size=400_counts=40:0.00564538)0.977:0.025344518)0.828:0.021189676)0.873:0.007203469)0.971:0.018239147)0.901:0.011010206,seq13781_size=400_counts=28:0.002837082)0.870:0.01090003,(seq3109_size=400_counts=286:0.004250798,(seq17156_size=400_counts=16:0.01045883,(seq13274_size=400_counts=30:0.003442306,(seq9942_size=400_counts=51:5e-09,(seq16973_size=400_counts=16:0.006921489,seq1959_size=400_counts=543:0.003461733)0.905:5e-09)0.893:5e-09)0.917:5e-09)0.992:0.03693353)0.959:0.022974458)0.617:0.005426085)1.000:0.21520322,seq7440_size=428_counts=80:0.152545361)0.824:0.035310039,((((seq13431_size=401_counts=30:0.007018843,(seq3979_size=401_counts=201:5e-09,(seq16150_size=401_counts=19:0.006908118,seq18940_size=401_counts=11:0.003466058)0.384:5e-09)0.731:0.003439331)0.985:0.058189936,(seq16718_size=402_counts=17:0.170708931,seq1443_size=402_counts=822:0.03812887)0.955:0.051677576)0.882:0.022372387,(seq11982_size=401_counts=37:5e-09,(seq1622_size=401_counts=693:5e-09,(seq9651_size=401_counts=53:5e-09,(seq4984_size=401_counts=147:5e-09,(seq5058_size=401_counts=144:0.003454616,seq17762_size=401_counts=14:5e-09)0.891:0.003451103)0.847:0.003466068)1.000:0.163980321)0.905:0.014115078)0.879:0.016056138)0.963:0.036004495,((seq15355_size=401_counts=22:0.084750605,seq17462_size=401_counts=15:0.241243448)0.640:0.063643053,((seq1986_size=401_counts=533:5e-09,(seq5739_size=401_counts=118:0.00707315,(seq9477_size=401_counts=55:0.006928352,seq17981_size=401_counts=14:5e-09)0.762:0.003515806)0.449:0.007071414)0.986:0.055362082,(seq695_size=401_counts=1968:0.089561547,seq1409_size=401_counts=848:0.051908541)0.770:0.038496844)0.811:0.017200756)0.879:0.021241454)0.233:0.008602806)0.858:0.021018084)0.952:0.041481212)0.747:0.008932837,((seq15864_size=405_counts=20:0.111791984,((seq8548_size=404_counts=65:0.033607969,(seq3049_size=404_counts=293:0.048554568,seq18335_size=402_counts=13:0.093951706)0.828:0.015298593)0.751:0.005317692,(((((seq4356_size=404_counts=178:0.003466083,(seq13602_size=404_counts=29:0.003448479,seq16446_size=404_counts=18:5e-09)0.000:5e-09)0.975:0.062545018,seq14261_size=402_counts=26:0.133974698)0.045:0.019086332,(((((seq6838_size=404_counts=91:0.0,seq11076_size=403_counts=42:0.0):5e-09,((seq828_size=404_counts=1628:0.0,seq884_size=403_counts=1542:0.0,seq1945_size=404_counts=546:0.0,seq2240_size=404_counts=453:0.0,seq14580_size=403_counts=25:0.0):5e-09,(seq9140_size=403_counts=58:0.003466097,seq752_size=404_counts=1838:0.003454617)0.411:5e-09)0.919:0.003444214)0.000:5e-09,seq12807_size=401_counts=32:0.067668)0.992:0.041385471,(seq3564_size=404_counts=235:0.007479548,seq13967_size=404_counts=27:0.034115893)0.272:0.018299187)0.476:0.013376202,seq3435_size=404_counts=249:0.008189289)0.877:0.028843516)0.883:0.023994115,((seq1785_size=404_counts=609:5e-09,seq17445_size=404_counts=15:0.003442306)0.949:0.025607553,seq1068_size=404_counts=1214:0.055766999)0.864:0.015770788)0.895:0.015973405,((((seq7886_size=404_counts=73:5e-09,seq16626_size=404_counts=17:0.003454647)0.999:0.078937755,((((seq5894_size=404_counts=113:5e-09,(((seq1134_size=404_counts=1109:5e-09,(seq10078_size=404_counts=50:0.003466093,(seq674_size=404_counts=2042:5e-09,(seq11876_size=404_counts=37:0.003451106,seq16742_size=404_counts=17:5e-09)0.875:0.003466099)0.917:0.010443453)0.889:5e-09)0.919:0.003444234,seq11582_size=404_counts=39:5e-09)0.937:0.006980843,seq8282_size=404_counts=68:5e-09)0.910:0.003451055)0.765:0.001850667,seq6614_size=404_counts=96:0.013835038)0.765:0.001820957,(seq998_size=404_counts=1338:0.0,seq5973_size=404_counts=111:0.0,seq7301_size=404_counts=83:0.0):6e-09)0.858:0.003466066,((seq655_size=404_counts=2124:0.0,seq3284_size=404_counts=265:0.0):5e-09,seq12454_size=404_counts=34:0.00344168)0.921:5e-09)0.969:0.033748629)0.556:0.012621937,(seq11359_size=404_counts=40:0.003466097,(seq4294_size=404_counts=181:0.01049365,(seq1792_size=404_counts=607:0.00344659,seq9398_size=404_counts=56:5e-09)0.589:5e-09)0.000:5e-09)0.946:0.027723655)0.506:0.017582281,(((seq7122_size=403_counts=86:0.003317873,((seq16161_size=402_counts=19:0.003448517,((seq1350_size=402_counts=896:0.0,seq17735_size=402_counts=14:0.0):5e-09,(seq10318_size=402_counts=48:0.003454637,seq19074_size=402_counts=11:0.003466061)0.885:5e-09)0.903:5e-09)0.391:0.007080506,(seq13921_size=402_counts=27:5e-09,seq16152_size=404_counts=19:0.006950805)0.840:0.006871929)0.978:0.021813605)0.861:0.010961606,(seq11374_size=404_counts=40:5e-09,((seq11266_size=404_counts=41:0.003454639,seq17601_size=404_counts=15:5e-09)0.992:0.060223003,(seq12517_size=404_counts=34:0.00344195,seq16649_size=404_counts=17:5e-09)1.000:0.083673732)0.884:0.025210026)0.964:0.029399203)0.946:0.018718319,(seq6633_size=404_counts=96:5e-09,seq11033_size=404_counts=43:0.006950877)0.968:0.025473458)0.000:5e-09)0.275:0.007983682)0.936:0.018397487)0.756:0.009107112)0.961:0.039407428,(((seq8908_size=401_counts=61:0.022911841,(seq1128_size=401_counts=1120:0.010515293,seq2585_size=401_counts=370:0.007160375)0.808:0.006092262)0.991:0.066036086,(((seq675_size=401_counts=2038:0.010510837,seq3199_size=401_counts=274:5e-09)0.000:5e-09,(((seq409_size=401_counts=3537:6e-09,seq15901_size=401_counts=20:0.010495477)0.133:0.01050341,(seq2834_size=401_counts=326:5e-09,seq14584_size=401_counts=25:0.003441812)0.909:5e-09)1.000:0.033030878,(seq5963_size=401_counts=112:6e-09,(seq6347_size=401_counts=103:5e-09,(seq222_size=401_counts=6032:5e-09,seq3040_size=401_counts=294:0.003441729)0.873:0.003466108)0.956:0.010406599)0.944:5e-09)0.931:0.0104827)0.906:0.022632566,(seq14535_size=401_counts=25:0.064210861,(seq209_size=401_counts=6337:0.017545452,(seq584_size=401_counts=2492:0.00344229,seq3463_size=401_counts=247:5e-09)0.900:5e-09)0.000:5e-09)0.847:0.017103029)0.048:0.028904721)0.945:0.044951115,seq18401_size=401_counts=13:0.068231406)0.151:0.01639171)0.872:0.019421676)0.978:0.047706806)0.813:0.018861514)0.917:0.021513799)0.941:0.03441152)0.949:0.033539138,(((seq15268_size=427_counts=22:0.191345012,(((seq3303_size=427_counts=263:0.12152992,seq8753_size=402_counts=62:0.238040932)0.667:0.058154867,((((seq18066_size=429_counts=13:0.068562031,(seq14692_size=429_counts=24:0.007385383,seq17095_size=429_counts=16:5e-09)0.963:0.063843083)1.000:0.141589257,((seq10644_size=428_counts=45:0.017829468,(seq14707_size=427_counts=24:0.035858517,((seq12686_size=428_counts=33:0.01485901,(seq11477_size=428_counts=40:5e-09,seq18270_size=428_counts=13:0.002402972)0.809:0.005242501)0.964:0.023499607,(seq4437_size=428_counts=173:0.014243416,seq13476_size=428_counts=29:0.016474627)0.812:0.008757888)0.829:0.006308981)0.828:0.012171627)0.946:0.040447954,((((seq10832_size=428_counts=44:0.011615251,seq14958_size=429_counts=23:0.010811686)0.909:0.014109885,(((((seq10984_size=426_counts=43:0.035494345,seq13502_size=426_counts=29:5e-09)0.984:0.033012092,(((((seq11404_size=428_counts=40:0.002400613,((seq13896_size=428_counts=27:0.007314267,(seq10345_size=428_counts=48:0.00239458,(seq11688_size=428_counts=38:0.004900803,seq13899_size=428_counts=27:0.007370201)0.872:0.004868995)0.810:0.004869911)0.919:5e-09,seq13976_size=428_counts=27:5e-09)0.428:5e-09)0.955:0.010113481,(seq14730_size=428_counts=24:5e-09,(((seq18212_size=428_counts=13:0.00487602,(seq7605_size=428_counts=77:5e-09,seq17400_size=428_counts=15:0.004830279)0.056:0.002419845)0.889:0.004873473,(seq11407_size=428_counts=40:5e-09,(seq10917_size=428_counts=43:5e-09,seq12191_size=428_counts=36:0.002406161)0.850:0.002396088)0.698:5e-09)0.924:0.001598274,((seq11195_size=428_counts=42:0.0,seq12515_size=428_counts=34:0.0):6e-09,((seq11833_size=428_counts=38:0.004860593,(seq12423_size=428_counts=34:0.009794226,seq19117_size=428_counts=11:5e-09)0.958:0.010020687)0.840:0.004908434,seq15616_size=428_counts=21:0.007369108)0.853:0.004893344)0.924:0.001598684)0.919:0.001598581)0.732:0.00230231)0.850:0.005069999,(((((seq11864_size=428_counts=37:0.007358733,(((seq13324_size=428_counts=30:5e-09,(seq16004_size=428_counts=19:0.004824486,seq15359_size=428_counts=22:0.00241054)0.335:5e-09)0.797:0.002485269,(seq17919_size=428_counts=14:0.002405349,(seq7078_size=428_counts=87:0.009843661,((seq7302_size=428_counts=83:0.002395605,seq10502_size=428_counts=46:5e-09)0.872:0.004883554,seq6888_size=428_counts=90:0.004883321)0.301:0.002427364)0.851:6e-09)0.747:0.002329914)0.531:0.002428576,(seq18009_size=428_counts=14:0.020050211,(seq11059_size=428_counts=43:0.009630229,seq13832_size=428_counts=28:0.002659884)0.308:0.00231859)0.888:0.005111741)0.754:0.002498251)0.779:0.002338332,((seq6706_size=428_counts=94:0.005640981,seq13062_size=428_counts=31:0.006648672)0.789:0.004842988,seq14751_size=428_counts=24:0.006653839)0.746:0.003238233)0.753:0.002440293,(((seq17221_size=428_counts=16:0.009837407,seq19045_size=428_counts=11:0.002599784)0.429:0.002847659,(seq17600_size=428_counts=15:0.005440265,(seq10978_size=428_counts=43:0.002466318,seq6876_size=428_counts=90:0.012496889)0.870:0.007019907)0.923:0.009931646)0.776:0.003401245,((seq6338_size=428_counts=103:0.009878797,seq10210_size=428_counts=49:5e-09)0.873:0.005967382,seq8810_size=428_counts=62:0.006314066)0.445:0.002531853)0.863:0.006255409)0.889:0.005026942,(seq13157_size=428_counts=31:5e-09,((seq5353_size=428_counts=131:0.004864002,seq14340_size=428_counts=26:0.00245746)0.917:0.007432157,seq15560_size=428_counts=21:0.004911774)0.765:0.004928033)0.890:0.007389697)0.758:0.003261063,seq2873_size=428_counts=318:0.00960324)0.895:0.00959527)0.727:0.002454012,((((((seq18931_size=428_counts=11:0.007101141,(seq17121_size=428_counts=16:0.007174106,seq17217_size=428_counts=16:0.002679812)0.958:0.010223354)0.751:0.002722702,((seq16486_size=428_counts=18:0.012369398,(seq11854_size=428_counts=38:0.004852825,seq14017_size=428_counts=27:5e-09)0.526:0.004862227)0.752:0.002431499,(((seq4106_size=428_counts=193:0.0,seq11464_size=428_counts=40:0.0):0.002432137,seq8281_size=428_counts=68:0.007334125)0.872:5e-09,((seq13819_size=428_counts=28:0.012079217,seq6789_size=428_counts=92:0.003520597)0.824:0.006636946,seq5987_size=428_counts=111:0.02313952)0.912:5e-09)0.907:0.002421235)0.768:5e-09)0.761:0.002365404,(seq5520_size=428_counts=126:0.004859602,(seq129_size=428_counts=10014:5e-09,(seq5611_size=428_counts=123:5e-09,(seq12936_size=428_counts=32:0.004930114,(seq5456_size=428_counts=128:0.009843562,seq9136_size=428_counts=58:6e-09)0.640:0.004925908)0.792:0.002395371)0.844:0.002400621)0.797:5e-09)0.797:0.002469362)0.835:0.006242775,seq9306_size=428_counts=57:0.022960252)0.871:0.006424651,(seq10879_size=428_counts=44:0.004694771,(seq8982_size=428_counts=60:5e-09,seq10398_size=428_counts=47:0.004855032)0.883:0.005099926)0.936:0.010002466)0.757:0.003955746,(seq17703_size=428_counts=14:0.003257629,(((seq15933_size=428_counts=20:0.002427392,(seq9023_size=428_counts=59:0.0024274,seq15501_size=428_counts=21:0.002434621)0.732:0.002459867)0.795:0.002434622,seq4118_size=428_counts=192:0.002416536)0.000:5e-09,(seq2984_size=428_counts=302:0.0,seq18428_size=428_counts=13:0.0):6e-09)0.614:0.001565565)0.356:0.007465836)0.937:0.011739636)0.883:0.005149265,(seq17718_size=428_counts=14:0.009977517,(seq8377_size=428_counts=67:0.012891101,seq15685_size=428_counts=20:0.004552973)0.983:0.018399189)0.957:0.015011902)0.716:0.002398114)0.991:0.02129363,seq14835_size=428_counts=23:0.03207936)0.782:0.004322717,(seq5798_size=428_counts=116:0.025932048,((seq9297_size=428_counts=57:0.011338061,((seq500_size=428_counts=2864:5e-09,(seq15407_size=428_counts=21:0.007385446,(seq9600_size=428_counts=54:5e-09,seq10652_size=428_counts=45:0.002402954)0.741:0.002384264)0.803:0.002448542)0.995:0.020927901,seq13607_size=428_counts=29:0.005493963)0.777:0.00599406)0.993:0.035824601,(seq12102_size=428_counts=36:0.004623838,seq14200_size=428_counts=26:0.018044259)0.996:0.032711608)0.656:0.002213794)0.868:0.005274514)0.832:0.006011189,((seq5861_size=428_counts=114:0.002400641,seq18049_size=428_counts=14:5e-09)0.994:0.036774788,(((seq11646_size=428_counts=39:0.002486513,seq12363_size=428_counts=35:0.002371427)0.970:0.015027826,(((seq9310_size=428_counts=56:0.02037843,seq17837_size=428_counts=14:0.002375816)0.742:0.002532601,(seq8081_size=428_counts=71:0.004726709,seq9072_size=428_counts=59:0.007595959)0.975:0.015386312)0.883:0.004872239,(((seq14217_size=428_counts=26:5e-09,(seq12850_size=428_counts=32:5e-09,seq12548_size=428_counts=34:0.004894319)0.914:0.004862098)0.981:0.015123685,((seq10300_size=428_counts=48:0.007355648,(seq4671_size=428_counts=161:0.009461308,seq16388_size=428_counts=18:0.00361416)0.870:0.006741516)0.725:5e-09,((seq10047_size=428_counts=50:0.002396115,(seq9569_size=428_counts=54:0.007298084,seq14630_size=428_counts=24:0.007309946)0.964:5e-09)0.970:5e-09,(((seq4337_size=428_counts=179:0.0,seq6622_size=428_counts=96:0.0):5e-09,(seq18611_size=428_counts=12:0.008421679,seq19251_size=428_counts=11:0.008428013)0.782:0.005067557)0.665:0.001579112,seq12996_size=428_counts=31:0.00652527)0.855:0.006513858)0.946:0.007347675)0.575:0.004827598)0.902:0.007444627,(seq9821_size=428_counts=52:0.009767881,((seq5582_size=428_counts=124:5e-09,(seq8461_size=428_counts=66:5e-09,seq11790_size=428_counts=38:0.002397676)0.941:0.004866871)0.371:0.002406087,seq8118_size=428_counts=70:0.01228593)0.164:5e-09)0.424:5e-09)0.882:0.004869888)0.933:0.007761474)0.754:0.002473623,seq13142_size=428_counts=31:0.00978617)0.910:0.008363367)0.828:0.008862037)0.993:0.036574186)0.963:0.016154376,(((seq11705_size=426_counts=38:0.010204222,(seq14443_size=426_counts=25:5e-09,(((seq9191_size=426_counts=58:0.007707743,(seq7339_size=426_counts=82:0.005148608,seq11005_size=426_counts=43:0.002490341)0.886:0.005112124)0.746:0.002569934,(seq8749_size=426_counts=62:0.001948567,seq10631_size=426_counts=45:0.019067708)0.917:0.008255512)0.790:0.002581016,(seq18449_size=426_counts=13:0.007599781,(((((seq16394_size=426_counts=18:0.00797705,(seq6217_size=426_counts=105:0.002573981,seq13389_size=426_counts=30:0.002477895)0.741:0.00218651)0.967:0.013160852,seq13254_size=426_counts=30:0.003688811)0.872:0.006961222,seq9244_size=426_counts=57:0.007601064)0.881:5e-09,((((seq11945_size=426_counts=37:5e-09,seq12020_size=426_counts=37:0.018437287)0.982:0.018145479,seq18516_size=426_counts=12:0.010237825)0.796:5e-09,((seq12938_size=426_counts=32:5e-09,(seq6018_size=426_counts=110:0.002515587,seq7564_size=426_counts=78:0.002499934)0.887:0.005051579)0.806:0.002505985,(((seq5889_size=426_counts=114:5e-09,seq14238_size=426_counts=26:0.005003552)0.944:0.005035861,seq10180_size=426_counts=49:0.007575476)0.774:5e-09,seq10772_size=426_counts=44:5e-09)0.792:0.002514766)0.796:0.002518345)0.798:0.002494905,(seq15255_size=426_counts=22:0.007644768,(seq8065_size=426_counts=71:0.00509537,(((seq4146_size=426_counts=190:0.005098675,seq16466_size=426_counts=18:0.002491436)0.966:0.010306944,((seq7352_size=426_counts=82:0.002528838,(seq13190_size=426_counts=31:0.002506739,(seq12092_size=426_counts=36:5e-09,((seq12651_size=426_counts=33:0.0,seq18351_size=426_counts=13:0.0):0.002505937,seq15894_size=426_counts=20:5e-09)0.886:0.002505952)0.775:0.002500026)0.909:0.005060997)0.817:6e-09,(((seq9672_size=426_counts=53:5e-09,seq12855_size=426_counts=32:0.00504282)0.742:0.005057383,seq11565_size=426_counts=39:5e-09)0.787:6e-09,(seq5457_size=426_counts=128:0.007631458,seq3102_size=426_counts=286:0.005063746)0.133:0.002492775)0.907:0.007632078)0.829:0.005058688)0.748:5e-09,((seq8345_size=426_counts=67:0.010262889,(seq10702_size=426_counts=45:5e-09,(seq11181_size=426_counts=42:0.007601135,seq15089_size=426_counts=22:0.002493171)0.901:5e-09)0.875:5e-09)0.783:0.002533511,(seq13034_size=426_counts=31:0.002499919,seq18106_size=426_counts=13:5e-09)0.980:0.012961856)0.753:0.002508157)0.788:0.002547572)0.783:0.002500404)0.762:0.002559966)0.902:0.005106307)0.812:0.004112319,(seq10973_size=426_counts=43:5e-09,(seq5726_size=426_counts=119:0.005107052,seq15996_size=426_counts=19:0.007745718)0.861:0.005108749)0.894:0.007068059)0.550:0.004086521)0.895:5e-09)0.979:0.007630727)0.786:0.002499386)0.734:0.002463534,seq14453_size=426_counts=25:0.007758188)0.988:0.026206238,((((seq3951_size=428_counts=202:0.007337044,(seq16542_size=428_counts=18:5e-09,(seq4447_size=428_counts=173:0.002410539,seq18086_size=428_counts=13:5e-09)0.919:0.002406187)0.269:5e-09)0.840:0.00484748,seq16775_size=428_counts=17:5e-09)0.852:0.002405287,seq7870_size=428_counts=74:5e-09)0.946:0.017970919,((((seq13550_size=428_counts=29:5e-09,seq19237_size=428_counts=11:0.012384875)0.945:0.009924835,seq13737_size=428_counts=28:0.002416923)0.861:0.008065893,seq4603_size=428_counts=165:0.002135897)0.316:0.00876687,seq14270_size=428_counts=26:0.055679355)0.856:0.013517104)0.687:0.018935605)0.000:6e-09)0.820:0.022511178,(((seq16571_size=428_counts=18:0.002431216,seq16607_size=428_counts=17:0.002400059)0.851:0.002407132,(seq17540_size=428_counts=15:0.017366477,(seq13267_size=428_counts=30:0.004840458,seq18595_size=428_counts=12:0.004893404)0.562:0.002480086)0.351:5e-09)0.963:0.018199283,((seq12336_size=426_counts=35:0.018554606,(seq8079_size=426_counts=71:0.002502474,((seq6093_size=426_counts=109:0.0,seq14444_size=426_counts=25:0.0):5e-09,seq2422_size=426_counts=405:0.002499935)0.428:5e-09)0.748:0.002693452)0.978:0.019681894,((seq17426_size=428_counts=15:0.020316791,(seq5959_size=428_counts=112:0.006998989,seq19246_size=428_counts=11:0.010244853)0.720:0.00664157)0.192:0.005659477,(((seq12707_size=428_counts=33:5e-09,seq6606_size=426_counts=97:0.024099651)0.852:0.004401551,((seq17384_size=428_counts=15:0.004821469,(seq12592_size=428_counts=33:0.009923753,(seq14501_size=428_counts=25:5e-09,(seq7860_size=428_counts=74:0.007367018,seq18330_size=428_counts=13:5e-09)0.949:0.004841564)0.904:5e-09)0.903:0.004952215)0.770:0.002446425,((seq16685_size=428_counts=17:0.011258464,seq17699_size=428_counts=14:0.011384432)0.731:0.006343781,((seq8018_size=428_counts=71:0.006355781,seq18102_size=428_counts=13:0.009185861)0.882:0.008035002,(seq6575_size=428_counts=98:0.009921634,(((seq18743_size=428_counts=12:0.002406792,((seq4937_size=428_counts=149:0.01209448,(seq12057_size=428_counts=36:0.002394634,seq14575_size=428_counts=25:0.002418076)0.773:0.003935057)0.777:0.003685502,((seq15265_size=428_counts=22:0.006243943,seq18968_size=428_counts=11:0.014648618)0.881:0.009469591,(seq10205_size=428_counts=49:0.002397663,seq14931_size=428_counts=23:5e-09)0.744:0.00292468)0.916:0.00950501)0.708:5e-09)0.778:0.002421854,seq18825_size=428_counts=12:0.004879084)0.769:0.002410222,((seq16014_size=428_counts=19:0.004727409,((seq11380_size=428_counts=40:0.004690748,(seq13206_size=428_counts=31:0.015446009,((seq13325_size=428_counts=30:5e-09,(seq8662_size=428_counts=63:5e-09,seq18754_size=428_counts=12:0.007293195)0.995:0.017568554)0.862:0.005213177,((seq7229_size=428_counts=84:5e-09,(seq4722_size=428_counts=159:5e-09,seq5628_size=428_counts=122:0.002406182)0.867:0.004839933)0.980:0.019936491,(((seq13099_size=427_counts=31:0.002443312,(seq3656_size=427_counts=227:0.007327984,seq16488_size=427_counts=18:5e-09)0.938:0.007372688)0.904:0.007424886,((seq9837_size=427_counts=52:0.004830203,seq16346_size=427_counts=18:5e-09)0.850:0.002413555,seq15920_size=427_counts=20:6e-09)0.798:0.002410831)0.554:0.002439917,(seq4940_size=427_counts=149:0.002413583,seq14798_size=427_counts=24:5e-09)0.723:6e-09)0.945:0.014443478)0.930:0.01139246)0.830:0.004831043)0.908:0.007528075)0.958:0.012382794,(seq7059_size=428_counts=87:0.002411062,(seq18532_size=428_counts=12:0.002416196,seq12144_size=428_counts=36:0.004854023)0.436:5e-09)0.722:0.003514506)0.874:0.006813571)0.974:0.012666169,(seq13068_size=428_counts=31:0.002383585,(seq16898_size=428_counts=17:0.012273408,(seq1877_size=428_counts=570:0.002406155,seq19184_size=428_counts=11:6e-09)0.645:6e-09)0.947:0.007455079)0.771:0.002493808)0.745:0.002425797)0.892:0.004917927)0.764:0.003661189)0.210:0.00821377)0.907:0.013291674)0.736:0.002987557)0.616:0.004966075,seq3456_size=428_counts=247:0.014610222)0.782:0.00480754)0.710:0.007433123)0.865:0.010261035)0.853:0.014762962)0.991:0.066325992)0.870:0.033321906)0.131:0.007344347,((seq18842_size=402_counts=12:0.060686927,(seq2361_size=402_counts=421:0.003309879,((seq16397_size=402_counts=18:0.020603229,seq18422_size=402_counts=13:6e-09)0.855:0.028046906,(seq6779_size=402_counts=93:0.027283504,seq9660_size=402_counts=53:0.035206608)0.971:0.037320266)0.717:0.021655632)0.951:0.040137568)0.964:0.065180181,(seq15650_size=410_counts=21:0.073059845,(seq12243_size=404_counts=35:0.076591723,(seq12743_size=406_counts=33:5e-09,seq13918_size=406_counts=27:0.032460887)0.930:0.067402772)0.994:0.129193666)0.451:0.02318467)0.954:0.064645644)0.812:0.031739208,((seq7767_size=428_counts=75:0.056829047,((seq11094_size=428_counts=42:0.020290084,seq12625_size=428_counts=33:0.050119872)0.971:0.03536948,(((((seq10586_size=401_counts=46:0.007040864,seq18433_size=401_counts=13:0.003501612)0.771:0.003491471,seq6694_size=401_counts=95:5e-09)0.852:0.003495494,seq3949_size=401_counts=203:5e-09)0.998:0.0573924,((seq8595_size=401_counts=64:0.007561662,seq16116_size=401_counts=19:0.006649632)0.951:0.018302964,((seq5495_size=401_counts=127:5e-09,seq6594_size=401_counts=97:0.00348923)0.970:0.01831623,seq13072_size=401_counts=31:0.010432525)0.000:5e-09)0.612:0.018275201)0.999:0.074022301,((((seq7266_size=428_counts=84:5e-09,(seq14385_size=428_counts=25:0.023008325,(seq15243_size=428_counts=22:0.005295594,seq15375_size=428_counts=22:0.003083806)0.879:0.008608185)0.862:0.005944646)1.000:0.042075567,seq15764_size=428_counts=20:5e-09)0.673:0.005520765,seq14319_size=428_counts=26:0.002879391)0.949:0.025284271,(seq13778_size=428_counts=28:0.084272812,(seq2270_size=428_counts=444:7.487e-06,seq14048_size=428_counts=27:0.011294987)1.000:0.066724937)0.683:0.004227794)0.900:0.026061908)0.588:0.007120486)0.816:0.029474109)1.000:0.168224637,(((seq15356_size=427_counts=22:0.002283219,(seq12100_size=427_counts=36:0.002486267,seq8773_size=427_counts=62:0.012340317)0.232:5.9288e-05)0.998:0.089877978,(seq18529_size=427_counts=12:5e-09,((((seq13874_size=427_counts=27:0.006689301,(seq9474_size=427_counts=55:0.020664444,seq14398_size=427_counts=25:0.015865032)0.930:0.014279751)0.938:0.014338587,seq18415_size=427_counts=13:0.008802823)0.676:0.004135927,seq14773_size=427_counts=24:0.024906775)0.992:0.025832789,(((((seq6709_size=427_counts=94:0.002395601,seq14320_size=427_counts=26:5e-09)0.938:0.012574815,(seq6596_size=427_counts=97:0.004332235,(seq11435_size=427_counts=40:5e-09,(seq6321_size=427_counts=103:0.002428478,seq12858_size=427_counts=32:0.002395808)0.863:0.004871515)0.835:0.008113148)0.812:0.007545565)0.930:0.012825791,seq13804_size=427_counts=28:0.005056076)0.516:0.002549094,(seq16671_size=427_counts=17:0.002681237,((seq10353_size=427_counts=48:0.002261848,(seq14211_size=427_counts=26:0.004853034,seq13184_size=427_counts=31:0.002422949)0.759:0.002579083)0.988:0.030503992,seq18690_size=427_counts=12:0.020303461)0.794:0.009941907)0.972:0.020210958)0.824:0.004974922,((seq13203_size=427_counts=31:0.005903958,((seq10286_size=427_counts=48:0.003670513,(seq12478_size=427_counts=34:0.004758574,(seq1698_size=427_counts=651:5e-09,seq4352_size=427_counts=178:0.002394666)0.571:0.000296776)0.787:0.003548825)0.968:0.010601594,(seq17532_size=427_counts=15:0.004582139,seq13968_size=427_counts=27:0.012275507)0.000:5e-09)0.944:0.008069858)0.877:0.006441334,((seq13083_size=427_counts=31:6e-09,(seq11776_size=427_counts=38:0.014947784,seq10264_size=427_counts=48:0.00241652)0.910:5e-09)0.946:0.004810482,seq18368_size=427_counts=13:5e-09)0.764:0.002556356)0.754:0.002404573)0.768:0.005146098)0.771:0.010180329)0.950:0.039890406)0.974:0.049420764,(seq15382_size=428_counts=22:0.094799581,((seq9054_size=427_counts=59:5e-09,seq11046_size=427_counts=43:0.00488216)0.963:0.028156516,(((seq17754_size=423_counts=14:5e-09,seq18668_size=423_counts=12:0.007574719)0.774:0.006863704,(seq14612_size=423_counts=24:0.009237368,seq16534_size=423_counts=18:0.020520101)0.925:0.014042568)0.927:0.021854012,(((seq7188_size=427_counts=85:0.004920792,((((((((((seq9699_size=427_counts=53:0.00263502,seq14182_size=427_counts=26:0.011853655)0.766:0.002665552,seq15538_size=427_counts=21:5e-09)0.921:0.001645161,(seq14586_size=427_counts=25:0.007458513,seq13599_size=427_counts=29:0.002446616)0.769:0.001539024)0.740:0.001159314,((seq14930_size=427_counts=23:0.009812701,(seq6523_size=427_counts=99:0.020246657,seq17365_size=427_counts=15:0.004868052)0.256:6e-09)0.844:0.006181838,seq14833_size=427_counts=23:0.007060442)0.883:0.006972626)0.899:0.005363088,((seq7609_size=427_counts=77:0.004759397,seq11543_size=427_counts=39:0.007170907)0.815:5e-09,(seq15694_size=427_counts=20:5e-09,(seq15027_size=427_counts=23:5e-09,seq17447_size=427_counts=15:0.002410568)0.995:0.012389389)0.968:0.010096714)0.181:0.00503795)0.884:5e-09,((seq5923_size=427_counts=113:6e-09,seq17983_size=427_counts=14:0.012442023)0.949:0.009372874,((seq16033_size=427_counts=19:5e-09,(seq2617_size=427_counts=364:0.01484059,seq18165_size=427_counts=13:0.001388855)0.742:0.001132825)0.951:0.005012983,((seq5220_size=427_counts=137:0.007588132,seq16631_size=427_counts=17:0.002245109)0.902:0.007498943,seq11683_size=427_counts=39:0.009819805)0.370:5e-09)0.767:0.003682519)0.858:0.006775716)0.804:0.002391428,(seq14491_size=427_counts=25:5e-09,seq17729_size=427_counts=14:0.004843228)0.909:0.007357086)0.899:0.005096643,(((seq9237_size=423_counts=57:0.015627079,(seq18537_size=427_counts=12:0.017060411,(seq6672_size=427_counts=95:5e-09,(seq16677_size=427_counts=17:0.010396835,seq6832_size=427_counts=91:0.00194289)0.974:0.012984276)0.783:0.00854872)0.671:0.004557193)0.405:5e-09,(seq17218_size=427_counts=16:0.007309027,(seq6065_size=427_counts=109:6e-09,seq14993_size=427_counts=23:0.002406162)0.748:5e-09)0.951:0.010237107)0.913:0.007491881,seq14722_size=427_counts=24:5e-09)0.664:5e-09)0.927:0.007372123,((seq10711_size=427_counts=45:0.007353904,seq9661_size=427_counts=53:6e-09)0.568:0.000631925,(seq5685_size=427_counts=120:5e-09,(seq12582_size=427_counts=34:0.006998234,seq16591_size=427_counts=18:0.023869559)0.931:0.010458089)0.852:0.00450004)0.516:0.004634588)0.781:0.002576588,(seq6549_size=427_counts=98:0.000973105,(((seq17934_size=427_counts=14:5e-09,seq15456_size=427_counts=21:0.007249477)0.979:0.009898678,seq14129_size=427_counts=26:0.004861499)0.196:5e-09,seq6563_size=427_counts=98:5e-09)0.969:0.009594098)0.754:0.001581506)0.978:0.015148018)0.758:0.004432909,((seq12079_size=427_counts=36:5e-09,(seq12167_size=427_counts=36:0.015286622,seq16795_size=427_counts=17:0.007547393)0.830:0.004725184)0.000:5e-09,(seq5387_size=427_counts=130:5e-09,(seq12121_size=427_counts=36:0.009916135,(seq11381_size=427_counts=40:5e-09,(seq19155_size=427_counts=11:0.002406173,seq17984_size=427_counts=14:0.002400621)0.891:5e-09)0.980:5e-09)0.985:0.009744233)0.915:0.004822663)0.888:0.008339951)0.781:0.012356354,(seq16003_size=427_counts=19:5e-09,(seq17748_size=427_counts=14:0.012647165,seq17320_size=427_counts=15:0.007354819)0.863:0.005046649)0.914:0.014374291)0.779:0.014950281)0.927:0.024755357)0.797:0.016114235)0.937:0.031326454)0.762:0.020609819)0.915:0.031768942)0.283:0.014734568)0.897:0.027887631,((seq7634_size=405_counts=77:0.09932427,(seq5893_size=403_counts=114:0.033038921,seq6768_size=404_counts=93:0.024912485)0.981:0.090585524)0.972:0.101271512,(seq15716_size=428_counts=20:0.223694966,(seq5216_size=402_counts=137:0.062645082,seq9779_size=403_counts=52:0.113165077)0.839:0.023516053)0.592:0.025061641)0.713:0.027823582)0.678:0.012395212)0.834:0.01907477,((((seq12518_size=428_counts=34:0.003234613,(seq19161_size=428_counts=11:0.010264284,(seq19098_size=428_counts=11:0.007577835,(seq5454_size=428_counts=128:0.007556438,(seq16630_size=428_counts=17:0.002450724,seq17925_size=428_counts=14:5e-09)0.932:0.007634043)0.724:0.002458969)0.832:0.004954162)0.910:0.01498045)0.926:0.053024981,seq16129_size=420_counts=19:0.428272289)0.824:0.037839889,(((((seq7061_size=429_counts=87:0.071884276,(seq11210_size=429_counts=42:0.014829947,(seq16228_size=428_counts=19:0.021400744,(seq5712_size=429_counts=119:0.015672356,(seq9968_size=428_counts=50:0.021340078,seq6847_size=428_counts=91:0.018726087)0.707:0.001746989)0.885:0.014032225)0.990:0.035937916)0.000:5e-09)0.924:0.021422738,((((seq15977_size=428_counts=19:0.026711991,(seq11926_size=428_counts=37:0.023095637,(seq15780_size=428_counts=20:0.008027408,(seq14920_size=428_counts=23:0.004968051,seq18648_size=428_counts=12:0.004954007)0.744:0.001832591)0.980:0.02443761)0.280:0.004517)0.783:0.006896908,((seq18198_size=429_counts=13:0.035723001,(seq11093_size=428_counts=42:0.028224197,((seq13988_size=428_counts=27:0.021934061,(seq13316_size=428_counts=30:5e-09,(seq8765_size=428_counts=62:5e-09,seq12471_size=428_counts=34:0.002431671)0.995:0.023412957)0.788:0.010106564)0.832:0.012128265,(seq8971_size=428_counts=60:0.020685134,seq12087_size=428_counts=36:0.039662389)0.942:0.020091224)0.917:0.016026227)0.915:0.014312278)0.930:0.017916067,((seq4249_size=428_counts=184:0.00990878,seq14959_size=428_counts=23:6e-09)0.989:0.030459473,(seq2362_size=428_counts=420:0.017531837,seq11299_size=428_counts=41:0.016102387)0.869:0.010736115)0.929:0.018511478)0.913:0.017309071)0.913:0.021308972,((seq15397_size=428_counts=21:5e-09,(seq11102_size=428_counts=42:0.002437123,(seq7161_size=428_counts=85:0.002445828,(seq13949_size=428_counts=27:0.0,seq15681_size=428_counts=20:0.0,seq16890_size=428_counts=17:0.0):0.002428398)0.756:0.004906201)0.000:5e-09)0.962:0.021452921,(seq14716_size=428_counts=24:0.004601312,(seq6154_size=428_counts=107:0.007392211,seq19078_size=428_counts=11:6e-09)0.777:0.00281221)0.957:0.015942564)0.599:0.009049089)0.999:0.046205445,(((seq16732_size=428_counts=17:0.040657262,(seq1346_size=428_counts=900:5e-09,seq11952_size=428_counts=37:0.0073871)0.971:0.0236743)0.895:0.013930144,(((seq13164_size=428_counts=31:5e-09,seq18769_size=428_counts=12:0.017865228)0.846:0.00534823,(seq12406_size=428_counts=34:0.015262162,(seq7026_size=428_counts=88:0.002472348,((seq13762_size=428_counts=28:0.002424898,seq15654_size=428_counts=21:5e-09)0.941:0.010025761,seq17289_size=428_counts=16:5e-09)0.865:0.004902442)0.898:0.007537013)0.830:0.007566692)0.976:0.023447298,(((seq18269_size=428_counts=13:0.006152697,(seq9698_size=428_counts=53:0.00541379,seq14591_size=428_counts=25:0.007605908)0.962:0.019494865)0.894:0.013810557,((((seq12699_size=428_counts=33:0.002424853,seq17623_size=428_counts=15:6e-09)0.978:0.024793732,((seq5119_size=428_counts=141:0.019791835,(seq11424_size=429_counts=40:0.023501211,((((seq3304_size=429_counts=263:0.002463053,(seq15015_size=429_counts=23:0.009947595,((seq14934_size=429_counts=23:0.004937647,(seq4158_size=429_counts=189:0.002421607,(seq8023_size=429_counts=71:5e-09,(((seq11698_size=429_counts=38:0.0,seq13751_size=429_counts=28:0.0):0.002421624,(seq1003_size=429_counts=1331:5e-09,seq4805_size=429_counts=155:0.002408722)0.641:5e-09)0.885:0.002421611,seq14405_size=429_counts=25:5e-09)0.567:0.002405619)0.769:5e-09)0.794:0.004958719)0.764:0.00235637,seq16524_size=429_counts=18:0.004918581)0.781:0.002492412)0.765:0.002419862)0.865:0.006105716,(seq16011_size=429_counts=19:0.004887746,(seq18304_size=429_counts=13:5e-09,(seq7579_size=429_counts=78:5e-09,((seq831_size=429_counts=1619:0.008479908,(seq1748_size=429_counts=631:5e-09,seq4093_size=429_counts=194:0.002399786)0.659:0.002500121)0.922:0.011412602,(seq14384_size=429_counts=25:0.002405528,seq15862_size=429_counts=20:5e-09)0.336:5e-09)0.793:0.004834338)0.980:0.009926198)0.908:0.004877901)0.763:0.003776921)0.880:0.008369713,(((seq4605_size=429_counts=165:5e-09,seq18118_size=429_counts=13:0.004834836)0.874:0.006836727,(seq11890_size=429_counts=37:0.00701307,(seq9176_size=429_counts=58:0.003079152,seq15820_size=429_counts=20:0.011878664)0.527:0.007585442)0.716:0.003352648)0.475:0.010866883,((seq14137_size=430_counts=26:0.010309506,(((seq9066_size=429_counts=59:0.004861778,(seq1465_size=429_counts=804:0.00743847,(seq7277_size=429_counts=83:5e-09,seq18471_size=429_counts=12:0.004834352)0.630:0.004895734)0.049:0.004895263)0.780:5e-09,seq11425_size=429_counts=40:6e-09)0.925:0.01055974,(seq19188_size=429_counts=11:5e-09,(seq17394_size=429_counts=15:0.007369264,seq18481_size=429_counts=12:0.004834356)0.764:5e-09)0.963:0.013483074)0.914:5e-09)0.821:0.014411312,(seq10162_size=429_counts=49:0.011796814,((seq10628_size=429_counts=45:0.005691168,seq16610_size=429_counts=17:0.010098098)0.863:0.006895842,(((seq7006_size=429_counts=88:0.00241176,(seq11798_size=429_counts=38:5e-09,seq9796_size=429_counts=52:0.00989546)0.845:0.002403614)0.692:6e-09,(seq4164_size=429_counts=189:0.002411186,seq15360_size=429_counts=22:5e-09)0.932:0.004903916)0.887:0.004912548,((seq11088_size=429_counts=42:5e-09,seq12254_size=429_counts=35:0.00729076)0.935:0.007346878,((seq11070_size=429_counts=42:5e-09,(seq15773_size=429_counts=20:0.002388502,seq18003_size=429_counts=14:0.007370919)0.781:0.002444759)0.892:5e-09,seq14985_size=429_counts=23:0.004845486)0.810:0.009870089)0.746:0.002387051)0.891:0.008027533)0.759:0.002412887)0.892:0.008103459)0.000:5e-09)0.927:0.010957006)0.977:0.020197383,(seq13479_size=429_counts=29:0.003252352,((seq11537_size=429_counts=39:5e-09,((seq11922_size=429_counts=37:0.002358455,seq17071_size=429_counts=16:0.002498153)0.920:0.010322469,seq16563_size=429_counts=18:0.004841657)0.973:0.01285352)0.976:0.018439915,((seq18093_size=430_counts=13:5e-09,seq15506_size=430_counts=21:0.020081046)0.834:0.009412252,((seq10704_size=429_counts=45:0.004873838,((seq11130_size=429_counts=42:5e-09,seq14600_size=429_counts=24:0.002403918)0.853:5e-09,seq4274_size=429_counts=182:0.007272338)0.898:0.004882514)0.669:6e-09,((seq8900_size=429_counts=61:0.007570971,(seq5650_size=429_counts=121:0.001304081,seq6492_size=429_counts=99:0.00129924)0.918:0.007372005)0.650:0.001213471,((((seq13371_size=429_counts=30:5e-09,(seq11089_size=429_counts=42:5e-09,(seq7032_size=429_counts=87:0.00240927,seq13175_size=429_counts=31:0.004836475)0.800:0.002402559)0.924:0.004871473)0.864:0.002403907,seq15797_size=429_counts=20:5e-09)0.779:0.002398771,seq16837_size=429_counts=17:0.004838462)0.895:0.004838505,(seq9963_size=429_counts=50:0.0,seq14037_size=429_counts=27:0.0,seq19204_size=429_counts=11:0.0):6e-09)0.924:0.007194538)0.754:0.001213152)0.878:0.005392743)0.441:0.003912564)0.851:0.005297849)0.921:0.01161556)0.761:0.003829885)0.930:0.01483898)0.589:0.017372865,seq13746_size=428_counts=28:0.027723541)0.793:0.008693966)0.882:0.009020664,(seq13940_size=428_counts=27:0.010185519,seq15489_size=428_counts=21:0.012507118)0.857:0.005573703)0.384:0.002254238,seq14380_size=428_counts=25:0.012843006)0.778:0.006855088)0.752:0.006048889,seq4631_size=429_counts=164:0.023172176)0.793:0.017129808)0.822:0.008805047)0.716:0.006521534,((((((seq11001_size=427_counts=43:5e-09,(seq10483_size=427_counts=47:0.002440886,seq16601_size=427_counts=17:5e-09)0.883:0.002451541)0.797:0.002436054,seq18876_size=427_counts=12:0.002471239)0.777:0.002465562,(((seq10792_size=427_counts=44:0.0,seq16235_size=427_counts=19:0.0):5e-09,seq12479_size=427_counts=34:0.002435246)0.728:0.001308231,(seq8308_size=427_counts=68:0.014883614,(seq4723_size=427_counts=159:0.025993394,(seq12508_size=427_counts=34:0.012011277,seq15853_size=427_counts=20:0.008376737)0.831:0.009559514)0.282:0.003430762)0.974:0.016859136)0.735:0.001231418)0.540:9.7999e-05,(seq5187_size=427_counts=139:5e-09,(seq9316_size=427_counts=56:0.002470252,seq13437_size=427_counts=29:0.002459077)0.804:0.002450159)0.864:0.004903696)0.886:0.004887177,((((seq10869_size=427_counts=44:0.002463989,(seq7987_size=427_counts=72:0.001625011,seq12248_size=427_counts=35:0.001624312)0.788:0.001625943)0.796:0.002475946,(seq5045_size=427_counts=144:0.004944368,(seq9544_size=427_counts=54:0.0,seq13644_size=427_counts=28:0.0):5e-09)0.706:0.004968276)0.802:0.002473103,((seq10842_size=427_counts=44:0.001289293,(seq7546_size=427_counts=78:0.004995116,seq11944_size=427_counts=37:0.005012909)0.751:0.001243195)0.895:0.009221154,((((seq6074_size=427_counts=109:0.0,seq14147_size=427_counts=26:0.0):5e-09,((seq12740_size=427_counts=33:0.002440885,seq17323_size=427_counts=15:6e-09)0.878:0.006684314,seq7475_size=427_counts=80:0.001578234)0.857:0.006678158)0.881:0.005014196,(seq18953_size=427_counts=11:0.010059984,(seq11525_size=427_counts=39:0.002451559,seq18091_size=427_counts=13:5e-09)0.525:5e-09)0.765:0.002391086)0.808:0.005011971,((seq10157_size=427_counts=49:0.002451567,(seq13624_size=427_counts=29:5e-09,(seq9626_size=427_counts=53:5e-09,seq7838_size=427_counts=74:0.00493771)0.844:0.002440908)0.933:0.004944335)0.708:5e-09,seq14637_size=427_counts=24:5e-09)0.849:5e-09)0.785:0.002732738)0.802:0.002840732)0.893:0.004956488,((seq14976_size=427_counts=23:0.002438977,(seq11736_size=427_counts=38:5e-09,seq8681_size=427_counts=63:0.002437567)0.492:5e-09)0.361:0.002439744,seq13722_size=427_counts=28:0.010076925)0.859:5e-09)0.858:5e-09)0.981:0.044546421,(seq7797_size=428_counts=75:0.03071182,(seq11846_size=428_counts=38:0.002434747,seq12822_size=428_counts=32:5e-09)0.880:0.017601655)0.732:0.03878987)0.978:0.043702361)0.928:0.018017246)0.896:0.015898671)0.162:0.011432775,(((seq18972_size=429_counts=11:0.063534026,(((seq13008_size=429_counts=31:0.010047797,seq10583_size=430_counts=46:0.009969362)0.621:0.004857381,seq7919_size=430_counts=73:5e-09)0.886:0.006979927,((seq4131_size=429_counts=190:0.007544424,seq18074_size=429_counts=13:0.002298638)0.924:0.008463836,seq3654_size=430_counts=227:0.004282094)0.753:0.002596838)0.940:0.024358303)0.000:0.006112883,(((seq6183_size=429_counts=106:0.0,seq7947_size=429_counts=73:0.0):0.013516098,(seq5375_size=429_counts=130:0.005710717,seq14370_size=429_counts=25:0.011550947)0.827:0.005270872)0.983:0.025476918,(seq14688_size=428_counts=24:0.042949995,seq16638_size=430_counts=17:0.038192893)0.826:0.008237607)0.954:0.013048186)0.942:0.01586076,((seq11875_size=428_counts=37:0.036013489,(seq16468_size=428_counts=18:0.027460949,((seq18645_size=429_counts=12:0.002426637,(seq15185_size=429_counts=22:0.004889822,(seq14053_size=429_counts=27:0.004826698,seq19285_size=428_counts=11:0.007294415)0.768:5e-09)0.781:0.002408408)0.921:0.017139444,((seq17233_size=429_counts=16:0.004654555,(((seq15622_size=429_counts=21:5e-09,(seq9934_size=429_counts=51:0.0,seq16896_size=429_counts=17:0.0):0.012412502)0.894:0.004880309,seq18451_size=430_counts=13:5e-09)0.750:0.002366759,seq12546_size=429_counts=34:0.012567646)0.619:0.005478163)0.960:0.019076989,(seq19235_size=429_counts=11:0.041453765,seq6457_size=428_counts=100:0.036172068)0.215:0.005005739)0.766:0.012219005)0.955:0.025392615)0.917:0.017783624)0.938:0.02082143,(seq16078_size=428_counts=19:0.078336308,(seq7280_size=428_counts=83:0.022217243,((seq14341_size=428_counts=26:5e-09,(seq12873_size=428_counts=32:0.00495261,seq19191_size=428_counts=11:5e-09)0.834:0.00245703)0.727:0.002818495,(seq14813_size=429_counts=24:0.050769821,(seq11423_size=428_counts=40:5e-09,(seq9279_size=428_counts=57:0.002457978,seq12682_size=428_counts=33:5e-09)0.969:0.010003203)0.333:0.002400317)0.321:0.004830752)0.993:0.029934093)0.830:0.012780063)0.808:0.029911371)0.000:0.003442526)0.828:0.012196135)1.000:0.1126412,(seq11451_size=428_counts=40:0.119863259,((seq10204_size=428_counts=49:0.053021372,seq17738_size=428_counts=14:0.030224212)0.915:0.034469895,(((seq6015_size=429_counts=111:0.022754299,seq16331_size=429_counts=18:0.028208327)0.895:0.019012601,((seq12564_size=429_counts=34:0.005047371,seq15429_size=429_counts=21:0.009884071)0.981:0.022932692,((seq15256_size=429_counts=22:5e-09,(seq17598_size=429_counts=15:0.018332449,(seq4185_size=429_counts=188:0.01153271,seq18640_size=429_counts=12:0.005601174)0.484:0.005077611)0.940:0.01445578)0.869:0.002410825,seq17241_size=429_counts=16:5e-09)0.866:0.009094139)0.884:0.01712853)0.994:0.059641804,(seq8401_size=429_counts=66:0.036918375,seq10496_size=428_counts=46:0.115301107)0.446:0.018040195)0.877:0.025836133)0.917:0.038535069)0.661:0.030208538)0.926:0.041270026,((seq7396_size=428_counts=81:0.079732667,((((seq7595_size=416_counts=78:5e-09,((seq15932_size=416_counts=20:6e-09,((seq5399_size=405_counts=130:5e-09,seq10678_size=405_counts=45:0.003294965)0.905:5e-09,(seq5221_size=404_counts=137:0.0,seq11016_size=404_counts=43:0.0):0.020798017)0.401:0.013442053)0.836:0.005687999,seq2483_size=416_counts=392:0.020913052)0.887:5e-09)0.856:0.002809709,seq17885_size=416_counts=14:5e-09)0.788:0.005950643,((seq2138_size=416_counts=481:5e-09,(seq8371_size=416_counts=67:0.00853116,((seq10974_size=416_counts=43:0.002820945,((seq4495_size=416_counts=170:0.0,seq6072_size=416_counts=109:0.0):6e-09,seq9133_size=416_counts=58:0.002813273)0.575:5e-09)0.913:0.005701167,(((((seq8347_size=416_counts=67:5e-09,(seq7051_size=416_counts=87:0.001875265,seq13794_size=416_counts=28:0.00187642)0.928:0.001876187)0.455:0.002816508,(seq1981_size=416_counts=536:0.001876755,(seq4006_size=416_counts=199:0.002813269,seq10176_size=416_counts=49:5e-09)0.928:0.00187666)0.928:0.001875442)0.883:6e-09,((seq342_size=416_counts=4145:0.0,seq9029_size=416_counts=59:0.0):5e-09,((seq1486_size=416_counts=789:0.002809205,seq15328_size=416_counts=22:5e-09)0.853:0.00280919,seq6406_size=416_counts=101:0.002820938)0.904:5e-09)0.000:5e-09)0.908:5e-09,seq15126_size=416_counts=22:0.002810954)0.971:0.016623963,(seq10253_size=404_counts=48:0.012098248,((seq10813_size=405_counts=44:0.015119611,seq15705_size=403_counts=20:6e-09)0.884:0.009876598,seq5004_size=404_counts=146:0.038540205)0.671:5e-09)0.900:0.01056851)0.537:0.000820531)0.958:5e-09)0.837:0.002820951)0.730:6e-09,seq12806_size=416_counts=32:0.002820932)0.787:0.002549868)0.719:0.004586998,(seq2807_size=404_counts=329:0.024310403,(seq14940_size=404_counts=23:0.026974881,seq16868_size=404_counts=17:0.010005547)0.974:0.031005607)0.850:0.015658507)0.994:0.067540513)0.268:0.013190253,((seq10011_size=403_counts=50:5e-09,(seq8219_size=402_counts=69:0.135860665,seq17020_size=403_counts=16:0.030600209)0.299:0.012378744)1.000:0.335236596,((((seq10148_size=419_counts=49:0.023552097,seq16343_size=420_counts=18:0.01670019)0.807:0.005467083,((seq14812_size=420_counts=24:0.020332361,(seq2257_size=419_counts=447:5e-09,seq16367_size=419_counts=18:0.008167619)0.709:0.002667173)0.653:0.003849704,((seq18904_size=419_counts=11:5e-09,((((seq9705_size=420_counts=53:0.085717481,seq3095_size=409_counts=287:0.058319229)0.972:0.038638339,((seq6408_size=419_counts=101:0.002670702,(((((seq6491_size=419_counts=99:5e-09,seq8035_size=419_counts=71:0.002676252)0.896:0.002676258,seq12095_size=419_counts=36:0.005413853)0.890:5e-09,seq3070_size=419_counts=290:5e-09)0.975:5e-09,(((seq7783_size=420_counts=75:0.002655886,seq10607_size=419_counts=46:5e-09)0.443:0.002643791,(seq3818_size=419_counts=212:5e-09,((seq4419_size=419_counts=174:0.002688746,seq5734_size=419_counts=118:0.005437569)0.872:5e-09,(((seq9819_size=419_counts=52:0.002681867,seq5647_size=419_counts=121:5e-09)0.284:0.00267625,(seq10756_size=419_counts=44:0.002688731,seq11974_size=419_counts=37:5e-09)0.861:0.002681868)0.188:5e-09,seq4120_size=419_counts=192:5e-09)0.920:0.002676242)0.881:5e-09)0.000:5e-09)0.739:0.001466203,((seq3915_size=420_counts=205:5e-09,seq7197_size=421_counts=84:5e-09)0.908:0.002635209,((((((seq16149_size=419_counts=19:0.001516069,seq3365_size=419_counts=256:0.005063906)0.110:0.001516681,(seq1938_size=419_counts=548:0.0,seq7674_size=419_counts=77:0.0):0.002688744)0.905:5e-09,(seq4583_size=419_counts=166:0.0,seq6921_size=419_counts=89:0.0):5e-09)0.897:5e-09,(((seq3675_size=419_counts=225:5e-09,seq9977_size=419_counts=50:0.002688744)0.883:0.002688737,((seq4255_size=419_counts=184:0.002681876,seq8284_size=419_counts=68:0.002676254)0.865:5e-09,seq2030_size=419_counts=515:5e-09)0.936:5e-09)0.881:0.005568805,((seq822_size=419_counts=1639:0.0,seq12771_size=419_counts=33:0.0,seq13149_size=419_counts=31:0.0):5e-09,seq2367_size=419_counts=420:0.002688742)0.872:0.00556577)0.784:0.0026582)0.866:0.00268187,seq5086_size=419_counts=143:0.002681864)0.886:6e-09,seq4435_size=420_counts=174:5e-09)0.935:6e-09)0.741:0.001396773)0.943:0.007851873)0.918:0.005357765,((seq1657_size=419_counts=675:5e-09,(seq9577_size=419_counts=54:0.002688739,seq9947_size=419_counts=51:0.002688731)0.928:5e-09)0.804:5e-09,(seq10604_size=419_counts=46:5e-09,((seq11316_size=419_counts=41:0.002688747,(seq4413_size=419_counts=174:5e-09,(seq4295_size=419_counts=181:5e-09,(seq7764_size=419_counts=75:0.00799249,seq7747_size=419_counts=75:0.001456345)0.758:0.001452204)0.843:0.002676252)0.634:5e-09)0.847:0.002688748,(seq6773_size=419_counts=93:0.002676241,seq10531_size=419_counts=46:5e-09)0.982:0.013911584)0.870:5e-09)0.920:0.002675077)0.870:5e-09)0.777:0.002673499)0.858:0.005118682,((seq13616_size=419_counts=29:0.015751863,((seq18765_size=419_counts=12:5e-09,((seq12948_size=419_counts=32:0.011780465,(((seq6333_size=419_counts=103:0.005437618,(seq2475_size=419_counts=395:5e-09,(seq5213_size=419_counts=138:5e-09,seq9921_size=419_counts=51:0.002676246)0.828:0.002684764)0.463:5e-09)0.907:0.001783771,seq19059_size=419_counts=11:0.001784072)0.730:0.001329659,seq6443_size=419_counts=101:0.00612006)0.776:0.003068377)0.737:0.002188754,seq6903_size=419_counts=90:5e-09)0.882:0.002688733)0.798:0.004352078,((seq7159_size=419_counts=85:0.002690408,(((seq4389_size=419_counts=176:0.002687934,(((seq4510_size=419_counts=170:5e-09,(seq11412_size=419_counts=40:5e-09,seq13422_size=419_counts=30:0.002688739)0.860:0.002681869)0.877:5e-09,((seq2515_size=420_counts=384:0.002651908,seq7238_size=420_counts=84:5e-09)0.760:0.002637677,((seq3505_size=420_counts=242:0.005668723,seq5385_size=419_counts=130:0.014113838)0.804:0.005106934,((seq8851_size=419_counts=61:0.009895191,seq8852_size=419_counts=61:0.00558063)0.865:0.008607461,seq5596_size=420_counts=123:0.005251129)0.367:0.001839618)0.891:0.008206867)0.842:0.005438392)0.931:0.010704134,seq5315_size=419_counts=133:0.00772084)0.769:0.00383787)0.776:5e-09,(seq11881_size=419_counts=37:5e-09,(seq11395_size=419_counts=40:0.002684773,seq5097_size=419_counts=142:0.002688745)0.929:5e-09)0.899:5e-09)0.860:0.0017529,seq10003_size=419_counts=50:0.001791554)0.826:0.001777008)0.774:0.002667436,seq12887_size=419_counts=32:5e-09)0.808:0.003732931)0.233:0.002690964)0.953:0.012105433,seq16472_size=419_counts=18:5e-09)0.611:0.000530971)0.673:0.003170151)0.631:0.002900221,seq1592_size=419_counts=712:0.013566747)1.000:0.045614232,(seq6816_size=419_counts=92:5e-09,((seq5993_size=418_counts=111:5e-09,(seq12581_size=418_counts=34:6e-09,seq14393_size=419_counts=25:0.009447161)0.960:0.009411465)0.783:0.002288596,(seq15790_size=419_counts=20:5e-09,(seq4600_size=419_counts=165:6e-09,seq13817_size=419_counts=28:0.005437751)0.816:0.002678698)0.649:0.000909505)0.956:0.008051667)0.880:0.00816487)0.744:0.002701586)0.766:0.003457353,(seq10170_size=419_counts=49:0.00419171,((seq15099_size=419_counts=22:0.002750352,seq16215_size=420_counts=19:0.008213653)0.769:0.002719078,((seq7064_size=419_counts=87:5e-09,seq16786_size=419_counts=17:0.00540309)0.501:5e-09,(seq13293_size=419_counts=30:5e-09,seq17155_size=419_counts=16:0.008122644)0.841:0.002701586)0.902:0.008295659)0.862:0.007482294)0.847:0.007154348)0.692:0.010369652)1.000:0.055111014)0.896:0.009281111,((seq11678_size=419_counts=39:0.01278663,(((seq3302_size=419_counts=263:0.008227385,seq18653_size=419_counts=12:0.002701933)0.767:0.002690987,(seq16075_size=419_counts=19:5e-09,((seq12429_size=419_counts=34:0.005522447,(seq2647_size=419_counts=358:5e-09,seq6785_size=419_counts=92:0.002688749)0.869:0.005482139)0.824:0.005206464,(seq6280_size=419_counts=104:0.008657065,seq7768_size=419_counts=75:0.020023392)0.890:5e-09)0.966:0.010999819)0.918:0.005395697)0.885:0.005395644,seq11205_size=419_counts=42:5e-09)0.845:0.008665679)0.873:0.0093746,(((((((seq4876_size=419_counts=151:5e-09,seq8361_size=419_counts=67:0.008117951)0.911:0.009910817,(seq9241_size=419_counts=57:0.007752015,(seq14581_size=419_counts=25:0.011106337,seq16210_size=419_counts=19:0.002828352)0.252:0.003955075)0.975:0.021271679)0.881:0.008932642,(seq7071_size=419_counts=87:0.013710344,seq9917_size=419_counts=51:6e-09)0.565:0.012092448)0.913:0.013178816,(seq12599_size=419_counts=33:5e-09,(((seq3018_size=419_counts=297:0.0,seq9615_size=419_counts=54:0.0,seq12704_size=419_counts=33:0.0):5e-09,(seq15446_size=419_counts=21:0.005442358,seq17465_size=419_counts=15:0.002694885)0.798:0.002694435)0.956:0.014052687,(((seq9046_size=419_counts=59:0.008160571,(seq9190_size=419_counts=58:0.002684763,seq6902_size=419_counts=90:5e-09)0.491:6e-09)0.991:0.013980174,(seq7360_size=419_counts=82:5e-09,seq13069_size=419_counts=31:0.002678208)0.882:5e-09)0.890:0.002700453,seq5983_size=419_counts=111:5e-09)0.944:0.011113794)0.688:0.005557081)0.922:0.016632824)0.871:0.009254104,(((seq10292_size=419_counts=48:5e-09,(seq11385_size=419_counts=40:0.002701581,seq16092_size=419_counts=19:5e-09)0.922:0.008203367)0.764:0.002853634,(seq3123_size=419_counts=283:0.024554565,seq16108_size=419_counts=19:0.021226504)0.970:0.025622344)0.919:0.009591387,((seq7350_size=419_counts=82:0.005586403,(((seq5258_size=419_counts=136:0.002688746,seq9094_size=419_counts=59:5e-09)0.740:5e-09,((seq8518_size=419_counts=65:0.009386022,(seq16105_size=419_counts=19:0.002682128,(seq3555_size=419_counts=237:0.00270158,seq4665_size=419_counts=162:6e-09)0.809:0.002703718)0.747:0.005444678)0.940:0.014897771,((((seq12794_size=419_counts=33:0.008137936,(seq2037_size=419_counts=512:6e-09,seq6508_size=419_counts=99:0.002694168)0.872:0.005726275)0.770:0.002575806,((seq6841_size=419_counts=91:0.027681751,seq5101_size=419_counts=142:0.010054167)0.863:0.017142437,(seq4766_size=419_counts=156:0.008529043,seq16928_size=419_counts=16:0.009128276)0.689:0.008023773)0.753:0.005952494)0.930:0.008449297,((seq7740_size=419_counts=75:0.008064923,seq14819_size=419_counts=24:0.00286352)0.999:0.037313133,(seq3933_size=419_counts=203:0.015398163,seq13838_size=420_counts=28:0.007832626)0.987:0.031762648)0.733:0.007481381)0.355:5e-09,(((((seq12788_size=419_counts=33:5e-09,(seq6797_size=419_counts=92:0.005418738,(seq7809_size=419_counts=74:6e-09,(seq5390_size=419_counts=130:5e-09,(seq6085_size=419_counts=109:0.002688739,seq13464_size=419_counts=29:5e-09)0.833:0.002693953)0.968:0.008203294)0.779:0.002694163)0.341:5e-09)0.770:0.002684273,seq16493_size=419_counts=18:0.002704899)0.889:0.005448928,((seq4706_size=419_counts=160:0.002694624,seq13714_size=419_counts=28:0.002729486)0.888:0.0054911,(((seq6948_size=419_counts=89:0.00267412,seq7957_size=419_counts=73:5e-09)0.956:5e-09,(seq5988_size=419_counts=111:0.005461921,seq7976_size=419_counts=72:5e-09)0.924:0.005437176)0.748:0.002404394,(seq12804_size=419_counts=32:0.01938811,((seq10518_size=419_counts=46:5e-09,seq14941_size=419_counts=23:0.00267625)0.765:0.002872416,(seq12022_size=419_counts=37:0.002538574,seq13779_size=419_counts=28:0.002847995)0.985:0.02276831)0.431:0.008825905)0.860:0.005726542)0.921:0.008510525)0.021:6e-09)0.921:0.002696104,seq9453_size=419_counts=55:5e-09)0.821:0.00268485,(seq5725_size=419_counts=119:0.002688727,(seq1736_size=419_counts=638:5e-09,(((seq3938_size=419_counts=203:6e-09,((seq11818_size=419_counts=38:0.002692018,seq12235_size=419_counts=36:0.00269178)0.871:0.001806511,(seq9484_size=419_counts=55:5e-09,seq18751_size=419_counts=12:0.016551726)0.884:0.001776562)0.884:0.001776782)0.816:6e-09,seq4306_size=419_counts=181:0.002688731)0.836:0.002701591,(seq6579_size=419_counts=97:5e-09,(seq10083_size=419_counts=50:0.000417882,((seq2244_size=419_counts=452:0.0,seq3633_size=419_counts=229:0.0):5e-09,((seq15725_size=419_counts=20:0.00268476,((seq509_size=419_counts=2824:0.0,seq5436_size=419_counts=128:0.0):5e-09,(seq15748_size=419_counts=20:0.001499994,(seq9787_size=419_counts=52:0.001503082,seq12739_size=419_counts=33:0.001497028)0.842:0.004746922)0.751:0.001499152)0.774:5e-09)0.928:0.001787607,(((seq1674_size=419_counts=660:0.0,seq2050_size=419_counts=506:0.0):5e-09,seq5066_size=419_counts=144:0.002681873)0.228:6e-09,(((seq10798_size=419_counts=44:0.005390493,(seq3618_size=419_counts=231:6e-09,(seq1907_size=419_counts=559:5e-09,seq3424_size=419_counts=250:0.002688739)0.860:0.002681869)0.904:0.002684774)0.910:5e-09,seq6617_size=419_counts=96:5e-09)0.900:6e-09,(seq7359_size=419_counts=82:5e-09,(seq10238_size=419_counts=48:0.0,seq14196_size=419_counts=26:0.0):0.002679754)0.851:0.002688743)0.405:0.002684765)0.928:0.001788566)0.928:0.001787112)0.971:0.013819742)0.849:0.007966342)0.847:0.002688739)0.265:5e-09)0.857:0.002681983)0.683:5e-09)0.822:0.002689627)0.888:0.009894094)0.835:0.005427585)0.756:0.005507514,(((seq14013_size=419_counts=27:0.003041083,((seq9208_size=419_counts=58:0.010623302,seq16580_size=420_counts=18:0.019337482)0.833:0.006644704,seq8919_size=419_counts=61:0.011539749)0.753:0.002702829)0.901:0.007992448,seq17886_size=419_counts=14:5e-09)0.935:0.008189474,seq12525_size=419_counts=34:6e-09)0.966:0.011020969)0.494:5e-09)0.933:0.01138278,(((((((((seq11318_size=418_counts=41:0.007717396,seq12652_size=418_counts=33:0.004401292)0.793:0.00454079,(seq8707_size=419_counts=63:5e-09,(seq14905_size=420_counts=23:0.017174456,seq11229_size=419_counts=41:0.005272432)0.908:0.008468716)0.923:0.008409966)0.777:0.00275893,(((seq9352_size=419_counts=56:0.005451154,seq9412_size=419_counts=56:5e-09)0.936:0.005432949,(seq9124_size=419_counts=58:0.002688739,seq14801_size=419_counts=24:5e-09)0.384:5e-09)0.843:0.002694174,seq13766_size=419_counts=28:5e-09)0.876:0.005262329)0.414:5e-09,(seq5320_size=418_counts=133:6e-09,seq7558_size=418_counts=78:0.002734133)0.936:0.005497289)0.975:0.016663672,(seq9719_size=419_counts=53:0.005418748,seq15937_size=419_counts=20:5e-09)0.864:0.007784299)0.703:0.003677857,(seq11141_size=419_counts=42:5e-09,seq15056_size=419_counts=23:0.010903318)0.919:0.005711595)0.756:0.002837525,(seq10805_size=419_counts=44:0.002668282,(seq6238_size=419_counts=105:0.002686059,seq12647_size=419_counts=33:0.005473661)0.760:0.002817603)0.850:0.008093373)0.828:0.005548877,((seq11260_size=418_counts=41:0.005724071,(seq16955_size=419_counts=16:0.005692134,((seq19166_size=419_counts=11:0.013434569,(seq4544_size=419_counts=168:5e-09,seq9729_size=419_counts=53:0.002679745)0.905:0.010097519)0.921:0.01011472,((seq4456_size=419_counts=172:0.011023355,seq14947_size=419_counts=23:6e-09)0.918:0.009623161,(seq17714_size=419_counts=14:0.00701909,(seq16361_size=419_counts=18:0.002674156,seq18147_size=419_counts=13:5e-09)0.930:0.009605697)0.319:0.002564619)0.961:0.012475111)0.699:5e-09)0.919:0.005503264)0.844:5e-09,(seq12034_size=419_counts=37:0.007859174,(((seq9891_size=420_counts=51:0.002179268,seq8135_size=419_counts=70:0.017416887)0.951:0.011500575,seq10816_size=420_counts=44:5e-09)0.318:5e-09,seq8038_size=420_counts=71:0.002667618)0.880:0.011588363)0.715:0.01127075)0.940:0.016116373)0.757:0.0029739,seq11752_size=419_counts=38:5e-09)0.911:0.008295374)0.889:0.010486283)0.853:0.005768851)0.915:0.009246866,(seq10890_size=419_counts=44:5e-09,seq12738_size=419_counts=33:0.016770411)0.578:0.010964066)0.725:0.002947384,(seq12008_size=419_counts=37:0.016948242,(seq8566_size=419_counts=65:0.002684007,seq8996_size=419_counts=60:0.002722689)0.765:0.002649197)0.782:0.004158663)0.904:0.007079451)0.000:5e-09)0.963:0.021477522,(((seq16958_size=419_counts=16:0.034234057,(seq6401_size=419_counts=101:0.015652614,(((seq10568_size=419_counts=46:0.01093512,(((seq3053_size=419_counts=293:5e-09,seq18698_size=419_counts=12:0.002694182)0.862:0.002694174,(((seq9303_size=419_counts=57:5e-09,seq19278_size=419_counts=11:0.00267974)0.872:0.002694174,seq6025_size=419_counts=110:0.005376797)0.293:5e-09,(seq5110_size=419_counts=142:0.0,seq11008_size=419_counts=43:0.0):5e-09)0.923:0.002688737)0.891:6e-09,seq10415_size=419_counts=47:5e-09)0.522:5e-09)0.884:0.005983138,((seq4335_size=419_counts=179:0.002966306,(seq3668_size=419_counts=226:0.001801367,seq12779_size=419_counts=33:0.004924983)0.686:0.001089582)0.967:0.01454792,(seq12893_size=419_counts=32:0.002688745,seq13144_size=419_counts=31:5e-09)0.926:0.011191801)0.669:0.00216435)0.946:0.018045832,(seq4403_size=419_counts=175:0.008266476,(seq11440_size=419_counts=40:5e-09,seq14109_size=419_counts=27:0.008143094)0.874:0.005605844)0.767:0.004893159)0.876:0.011641394)0.924:0.018971632)0.918:0.017551436,((seq14529_size=419_counts=25:0.024099173,((seq10218_size=419_counts=48:0.006019535,seq14436_size=419_counts=25:0.013712642)0.935:0.0229975,(seq5247_size=419_counts=136:0.006287812,seq13091_size=419_counts=31:0.016129807)0.644:0.014365895)0.939:0.032963199)0.972:0.027903961,(((seq14928_size=419_counts=23:0.021975178,(seq3549_size=437_counts=237:0.042269595,(seq12530_size=437_counts=34:0.00436539,seq17265_size=419_counts=16:0.018552059)0.759:0.010264291)0.925:0.020404559)0.836:0.009365208,(seq3403_size=420_counts=253:0.023205769,(seq6098_size=419_counts=109:0.007619347,seq13328_size=419_counts=30:0.006213676)0.999:0.032156902)0.683:0.003938267)0.982:0.023902735,(((seq12284_size=419_counts=35:0.016134232,(seq9024_size=419_counts=59:0.010016277,(seq4685_size=419_counts=160:0.016956388,seq15721_size=419_counts=20:5e-09)0.220:0.003798395)0.000:5e-09)0.130:0.006918489,((seq13598_size=420_counts=29:0.008151776,(seq10025_size=419_counts=50:0.00269418,seq13373_size=419_counts=30:5e-09)0.817:5e-09)0.000:5e-09,(seq8931_size=419_counts=60:5e-09,seq19137_size=419_counts=11:0.025849997)0.906:0.011146837)0.848:0.00758934)0.998:0.04014404,(seq4014_size=419_counts=198:0.001601453,(seq10342_size=419_counts=48:0.011246751,seq7547_size=419_counts=78:0.012854368)0.863:0.007664913)0.841:0.013944166)0.927:0.015363065)0.612:0.004861673)0.482:0.004546471)0.000:5e-09,(((((((seq12252_size=419_counts=35:0.005143477,(seq7845_size=419_counts=74:5e-09,seq10505_size=419_counts=46:0.002701593)0.759:0.002965823)0.976:0.037310691,(seq5140_size=419_counts=141:0.040011366,seq18963_size=419_counts=11:0.027660717)0.836:0.009576017)0.865:0.006811492,(((((((seq11672_size=419_counts=39:5e-09,(seq9640_size=419_counts=53:0.005461174,(seq3705_size=419_counts=223:5e-09,seq10302_size=419_counts=48:0.002678202)0.954:0.005459996)0.954:0.005461396)0.945:0.008151026,seq15881_size=419_counts=20:5e-09)0.240:0.005391616,(seq9860_size=419_counts=51:5e-09,(seq2592_size=419_counts=369:5e-09,seq7648_size=419_counts=77:0.00267436)0.985:0.011161346)0.953:0.008151012)0.951:6e-09,seq3042_size=419_counts=294:5e-09)0.954:5e-09,seq15900_size=419_counts=20:0.016684725)0.926:0.005228025,seq5736_size=419_counts=118:0.005373081)0.818:0.004935475,seq8873_size=419_counts=61:0.006406769)1.000:0.051543537)0.000:5e-09,(seq7031_size=419_counts=88:0.014162446,((seq11421_size=419_counts=40:0.002688738,seq14428_size=419_counts=25:5e-09)0.790:0.021744408,seq11626_size=419_counts=39:0.091647493)0.950:0.030837048)0.888:0.024307967)0.594:0.009043879,((seq13427_size=419_counts=30:5e-09,((seq5235_size=419_counts=136:0.002699396,seq10909_size=419_counts=43:5e-09)0.074:5e-09,seq14516_size=419_counts=25:0.00826674)0.913:0.005427017)0.750:0.002980406,(seq4904_size=419_counts=150:5e-09,seq18293_size=419_counts=13:0.005468884)0.793:0.005247782)0.998:0.035489428)0.928:0.020259109,(((seq8168_size=419_counts=69:0.051860652,(seq6023_size=420_counts=110:0.075993814,((seq7129_size=422_counts=86:0.002829251,(seq13839_size=422_counts=28:0.004189737,(seq12609_size=422_counts=33:0.002450144,(seq4287_size=422_counts=182:0.022408384,(seq11429_size=422_counts=40:0.002948411,((seq10623_size=422_counts=45:0.003399894,seq11921_size=422_counts=37:0.009013101)0.799:0.008249324,seq12427_size=438_counts=34:0.010847189)0.846:0.00722153)0.792:0.006088664)0.796:0.005674656)0.759:0.004761972)0.888:0.010879235)0.997:0.045246796,(seq8636_size=419_counts=64:0.030137515,seq15312_size=419_counts=22:0.02042883)0.720:0.007485394)0.943:0.020823353)0.833:0.014946352)0.913:0.031450033,(seq7779_size=437_counts=75:0.05098026,(seq8395_size=438_counts=66:0.045653793,seq9179_size=439_counts=58:0.03172137)0.785:0.021200508)0.996:0.071270291)0.894:0.027123747,seq17547_size=418_counts=15:0.086961524)0.958:0.02756803)0.000:5e-09,((seq6239_size=419_counts=105:0.044293766,(seq5230_size=419_counts=137:0.019405283,seq14650_size=419_counts=24:0.032746879)0.803:0.008102928)0.885:0.014387848,(((((seq8544_size=419_counts=65:0.0,seq13308_size=419_counts=30:0.0):0.000490748,(seq5404_size=419_counts=130:0.015926497,seq10560_size=419_counts=46:0.025740929)0.898:0.012818345)0.437:0.01139211,(seq7467_size=419_counts=80:0.002677066,seq13677_size=419_counts=28:5e-09)0.629:0.002233164)0.996:0.02819735,(((((seq12439_size=419_counts=34:0.005404347,(seq8687_size=419_counts=63:0.049574373,((seq8683_size=419_counts=63:0.013835922,((seq16849_size=419_counts=17:0.028804895,((((seq4221_size=419_counts=186:5e-09,seq8068_size=419_counts=71:0.00267707)0.557:5e-09,seq2374_size=419_counts=418:0.002694166)0.871:0.002688739,seq4364_size=419_counts=177:0.005430759)0.119:6e-09,seq10926_size=419_counts=43:5e-09)0.849:0.002706975)0.440:5e-09,((seq3029_size=419_counts=296:5e-09,(seq11437_size=419_counts=40:0.002681871,seq5631_size=419_counts=122:6e-09)0.891:0.002681868)0.705:0.002444344,seq12237_size=419_counts=35:0.014267938)0.860:0.008523871)0.562:0.000322371)0.534:0.008008195,((seq5335_size=419_counts=132:0.008135481,seq7660_size=419_counts=77:0.00539715)0.926:0.0081775,(((((seq8939_size=419_counts=60:5e-09,seq9724_size=419_counts=53:0.002677067)0.978:0.010874068,(((seq5224_size=419_counts=137:0.002677074,((seq10351_size=419_counts=48:5e-09,(seq851_size=419_counts=1592:0.002656425,(((seq3679_size=419_counts=225:5e-09,seq6414_size=419_counts=101:0.002681864)0.770:0.001512073,(seq6997_size=419_counts=88:5e-09,((seq7066_size=419_counts=87:0.002674653,seq12136_size=419_counts=36:5e-09)0.954:0.005426732,seq7090_size=419_counts=86:5e-09)0.371:0.002684778)0.770:0.001512859)0.862:0.005039991,seq14626_size=419_counts=24:0.016864536)0.758:0.002789967)0.876:0.00543247)0.852:0.002675653,(seq11317_size=419_counts=41:5e-09,(seq7939_size=419_counts=73:0.002674202,seq12456_size=419_counts=34:0.002674652)0.904:5e-09)0.869:5e-09)0.000:5e-09)0.711:0.001449971,seq6394_size=419_counts=102:0.001457792)0.929:0.008112408,seq6102_size=419_counts=108:0.002777811)0.791:0.002640225)0.400:5e-09,(seq2648_size=419_counts=358:5e-09,seq8069_size=419_counts=71:0.002674653)0.875:0.002690737)0.839:0.005421834,((seq1541_size=419_counts=744:5e-09,seq17997_size=419_counts=14:0.005418723)0.710:0.004165875,((seq7310_size=419_counts=83:0.003710275,(((seq7391_size=419_counts=81:5e-09,seq4778_size=419_counts=156:0.002677069)0.868:0.002684769,seq10173_size=419_counts=49:5e-09)0.224:0.002679757,seq8215_size=419_counts=69:5e-09)0.821:0.004842478)0.842:0.006482645,(((seq958_size=419_counts=1408:5e-09,(seq13222_size=419_counts=30:0.005418696,seq3443_size=419_counts=248:0.002701588)0.687:6e-09)0.919:0.001788066,(seq2088_size=419_counts=493:5e-09,seq6743_size=419_counts=93:0.002674663)0.919:0.001788583)0.919:0.001787082,(seq1414_size=419_counts=843:5e-09,(seq3821_size=419_counts=212:0.002688745,seq6069_size=419_counts=109:5e-09)0.924:0.00268476)0.000:6e-09)0.530:0.00152581)0.909:0.009765381)0.892:0.015863497)0.915:5e-09,seq3892_size=419_counts=207:5e-09)0.843:0.002702659)0.000:5e-09)0.734:0.013945012)0.867:0.008891265)0.831:0.006375787,(seq13912_size=419_counts=27:0.079674739,(seq12753_size=419_counts=33:0.008284731,seq13999_size=419_counts=27:6e-09)0.920:0.014873966)0.859:0.01098016)0.876:0.0084802,seq8653_size=419_counts=64:0.025042547)0.655:0.002923867,seq9876_size=420_counts=51:0.025048074)0.899:0.00853305,(((seq12182_size=419_counts=36:0.035186131,((seq2600_size=419_counts=367:0.010886668,(seq5992_size=419_counts=111:5e-09,(seq8062_size=419_counts=71:0.002688727,seq13812_size=419_counts=28:5e-09)0.652:0.002688734)0.000:5e-09)0.855:0.007905161,((seq10389_size=419_counts=47:6e-09,(((seq2542_size=419_counts=378:5e-09,seq14570_size=419_counts=25:0.002688739)0.940:0.005379705,(seq5827_size=419_counts=115:5e-09,seq13823_size=419_counts=28:0.005376347)0.000:5e-09)0.000:0.001968522,seq6201_size=419_counts=106:0.025977321)0.689:0.000848899)0.927:0.011022669,(seq2033_size=419_counts=514:0.013978753,((seq947_size=419_counts=1421:0.0,seq7298_size=419_counts=83:0.0):5e-09,seq2888_size=419_counts=314:0.013889726)0.160:5e-09)0.851:0.005687527)0.842:0.009179241)0.956:0.015646758)0.753:0.005688394,((seq18618_size=423_counts=12:0.092892539,((((seq16836_size=419_counts=17:0.017155089,(seq9652_size=419_counts=53:0.008080122,(seq11814_size=419_counts=38:5e-09,seq15222_size=419_counts=22:0.002679739)0.842:0.005682239)0.863:0.00567602)0.767:0.002892354,((seq5271_size=419_counts=135:0.020105309,(seq6969_size=419_counts=89:0.008315356,seq7531_size=419_counts=79:0.01970508)0.924:5e-09)0.930:0.013932217,(seq10797_size=419_counts=44:5e-09,(seq9269_size=419_counts=57:0.013621443,(seq4794_size=419_counts=155:5e-09,(seq15081_size=419_counts=23:0.005412857,seq6911_size=419_counts=90:0.002681865)0.923:5e-09)0.996:5e-09)0.994:0.023173248)0.886:0.007955497)0.889:5e-09)0.956:0.011433364,seq14477_size=419_counts=25:0.002662884)0.695:0.002735359,seq6751_size=419_counts=93:6e-09)0.841:0.016088001)0.213:0.005363068,(seq4121_size=420_counts=192:0.028206004,seq4182_size=420_counts=188:0.009309175)0.986:0.036898394)0.970:0.024038785)0.248:0.007112267,seq11481_size=419_counts=40:0.028227168)0.893:0.012087644)0.536:5e-09)0.218:5e-09,((((seq13204_size=419_counts=31:0.025929576,(seq9500_size=419_counts=55:0.004703482,seq10855_size=436_counts=44:0.023320326)0.846:0.006900744)0.930:0.017981655,((seq6840_size=419_counts=91:0.017864486,((seq11335_size=442_counts=41:5e-09,seq14999_size=438_counts=23:0.0181495)0.841:0.011356507,(seq13390_size=438_counts=30:0.017821727,seq13463_size=438_counts=29:0.011955131)0.885:0.018498268)0.997:0.054045144)0.958:0.036603716,(seq6229_size=419_counts=105:0.002975552,seq7351_size=419_counts=82:0.055067903)0.141:0.016032199)0.869:0.011636697)0.859:0.011674873,((seq9086_size=419_counts=59:0.008277876,((((seq16005_size=419_counts=19:0.008159563,(seq2686_size=419_counts=350:5e-09,seq6145_size=419_counts=107:0.008256268)0.932:0.00545717)0.331:5e-09,(seq3791_size=419_counts=214:5e-09,seq14007_size=419_counts=27:0.002677074)0.840:0.008099783)0.806:0.009132568,(seq12644_size=419_counts=33:0.00229715,(seq12259_size=419_counts=35:5e-09,seq3488_size=419_counts=245:0.01408078)0.888:0.005867408)0.967:0.019601328)0.916:0.017079956,seq10895_size=436_counts=44:0.049620168)0.953:0.028208796)0.881:0.021696944,seq15657_size=418_counts=21:0.051287845)0.921:0.019850773)0.890:0.014761852,(seq8408_size=419_counts=66:0.01156069,seq13482_size=419_counts=29:0.041529319)0.908:0.016726747)0.953:0.023226019)0.942:0.018501383)0.902:0.01038905)0.929:0.010510814)0.805:0.008840184)0.808:0.025940381)0.963:0.075319951)0.825:0.029451985)0.940:0.067220759)0.867:0.047981933,(seq16045_size=427_counts=19:0.245644475,(seq4367_size=420_counts=177:0.224430151,(seq15712_size=420_counts=20:0.25516879,(seq19178_size=420_counts=11:0.059419356,(seq12164_size=419_counts=36:0.026750967,seq17585_size=419_counts=15:0.01425399)0.656:0.036806938)0.836:0.047779916)0.905:0.097585467)0.902:0.05356683)0.481:0.070284681)0.400:0.042560815)0.876:0.012664214,(((((seq9895_size=402_counts=51:0.039008419,((((seq4807_size=402_counts=155:0.020098459,((((seq11690_size=402_counts=38:0.006779318,(seq3490_size=402_counts=244:0.024182173,seq16880_size=402_counts=17:0.006741181)0.915:0.010248641)0.863:6e-09,((seq8532_size=402_counts=65:0.003465485,seq14138_size=402_counts=26:0.03857722)0.701:0.020956299,(seq2499_size=402_counts=388:5e-09,(seq6305_size=402_counts=103:5e-09,((seq4679_size=402_counts=161:5e-09,seq7671_size=402_counts=77:0.003292153)0.963:0.009999311,(seq6664_size=402_counts=95:0.003283655,seq15856_size=402_counts=20:6e-09)0.841:0.003302533)0.494:5e-09)0.950:0.006620899)0.726:0.003280029)0.899:0.017048684)0.977:0.02406439,seq16286_size=402_counts=18:0.003432351)0.937:0.020917021,((seq6048_size=402_counts=110:0.018497219,seq17831_size=402_counts=14:0.024649563)0.578:0.013473567,((seq13474_size=402_counts=29:5e-09,(seq14741_size=402_counts=24:0.003302531,seq16962_size=402_counts=16:5e-09)0.873:0.009968528)0.925:0.018227888,((seq16961_size=402_counts=16:0.009905097,(seq18395_size=402_counts=13:0.02382985,(seq11003_size=402_counts=43:0.003318318,(seq3080_size=402_counts=289:5e-09,((seq3158_size=402_counts=279:6e-09,seq6325_size=402_counts=103:0.006600091)0.862:0.003292167,seq10099_size=402_counts=49:5e-09)0.810:0.003302553)0.779:0.006628748)0.887:0.011637716)0.922:0.016221221)0.743:5e-09,(seq13113_size=402_counts=31:5e-09,seq18046_size=401_counts=14:0.016827422)0.913:0.006722798)0.855:0.011233716)0.837:0.013051192)0.972:0.030373179)0.219:0.003897105)0.979:0.023061155,(seq14576_size=402_counts=25:0.006765148,(seq10151_size=402_counts=49:5e-09,(seq6147_size=402_counts=107:0.006708363,(seq14115_size=402_counts=26:0.021182269,seq15776_size=402_counts=20:0.010348298)0.771:0.003026928)0.965:0.01007693)0.965:0.013550547)0.809:0.004128965)0.000:5e-09,(seq11645_size=402_counts=39:0.020519544,(((seq9674_size=402_counts=53:0.020046175,seq11431_size=402_counts=40:0.020043059)0.856:0.008190276,((seq6918_size=402_counts=90:0.0,seq8051_size=402_counts=71:0.0):5e-09,(seq18962_size=402_counts=11:0.013407877,seq18314_size=402_counts=13:5e-09)0.928:0.00329215)0.782:5e-09)0.928:0.006650034,seq7533_size=402_counts=79:5e-09)0.858:0.006793277)0.545:0.00992421)0.979:0.023371078,(((seq14933_size=402_counts=23:0.00810493,(seq9058_size=402_counts=59:0.006063805,seq5747_size=402_counts=118:0.030084506)0.000:0.004482272)0.993:0.041705889,(seq1824_size=402_counts=591:0.051110477,((seq6940_size=403_counts=89:0.006942112,seq7449_size=402_counts=80:0.003440207)0.872:0.00716563,(((((seq15121_size=402_counts=22:5e-09,(seq14781_size=402_counts=24:0.003313148,seq11140_size=402_counts=42:0.003320141)0.798:0.003305518)0.968:0.010017663,seq1007_size=402_counts=1324:5e-09)0.930:0.00668718,seq7866_size=402_counts=74:0.003302533)0.794:5e-09,(((((seq7439_size=402_counts=80:0.003302561,(seq9541_size=402_counts=54:0.006216098,(seq8755_size=402_counts=62:5e-09,seq17843_size=402_counts=14:0.009919243)0.793:0.001861964)0.793:0.001862652)0.134:5e-09,seq6914_size=402_counts=90:5e-09)0.847:0.003292187,seq8453_size=402_counts=66:5e-09)0.856:0.003292164,(((seq13645_size=402_counts=28:0.003303103,seq6605_size=402_counts=97:0.003302553)0.462:5e-09,seq3400_size=402_counts=253:5e-09)0.926:0.003292572,((seq2918_size=402_counts=311:0.006650026,(seq2118_size=402_counts=485:0.003296727,(seq1870_size=402_counts=572:5e-09,(seq4855_size=402_counts=152:0.003302546,seq15369_size=402_counts=22:5e-09)0.973:0.010048616)0.782:0.003296171)0.810:0.006640979)0.775:6e-09,((seq2061_size=402_counts=502:0.0,seq18909_size=402_counts=11:0.0):5e-09,(seq2478_size=402_counts=394:0.003292162,seq7938_size=402_counts=73:0.003292164)0.923:6e-09)0.886:5e-09)0.928:0.003302113)0.097:6e-09)0.911:5e-09,(seq11873_size=402_counts=37:0.0,seq17914_size=402_counts=14:0.0):6e-09)0.928:5e-09)0.793:0.003318503,(seq14022_size=402_counts=27:5e-09,seq18310_size=402_counts=13:0.009969884)0.828:0.003306968)0.767:0.003191233)0.712:0.003580364)0.484:0.013983362)0.860:0.00868739,(((((seq10666_size=402_counts=45:0.003314751,seq7380_size=402_counts=82:0.054406608)0.000:5e-09,seq11878_size=402_counts=37:5e-09)0.833:0.007895156,((seq16522_size=402_counts=18:5e-09,(seq4835_size=402_counts=153:0.003292161,seq9117_size=402_counts=59:5e-09)0.862:0.003283675)0.343:0.008059249,seq12388_size=403_counts=35:0.034300033)0.844:0.023412377)0.896:0.020306554,(seq4043_size=402_counts=196:0.020441666,((seq8833_size=402_counts=62:0.010055177,((seq12185_size=402_counts=36:0.00332083,(seq5991_size=402_counts=111:5e-09,seq9445_size=402_counts=55:0.003298594)0.891:5e-09)0.917:0.006690215,seq14102_size=403_counts=27:0.014196858)0.503:5e-09)0.971:0.014247069,((seq10075_size=402_counts=50:0.006156287,seq14510_size=402_counts=25:0.003906899)0.997:0.0536095,seq11912_size=402_counts=37:0.016899898)0.734:0.00389016)0.724:5e-09)0.074:0.005606164)0.778:0.005838179,((seq18029_size=402_counts=14:0.006714258,(seq3297_size=402_counts=264:0.001863889,seq4923_size=402_counts=149:0.001836301)0.840:0.006286011)0.980:0.026588188,(seq7519_size=402_counts=79:0.003292188,(seq10156_size=402_counts=49:6e-09,(seq12882_size=402_counts=32:0.003302553,seq1734_size=402_counts=638:0.013417479)0.802:5e-09)0.882:5e-09)0.902:0.02093433)0.893:0.013534544)0.918:0.015346208)0.931:0.013786946)0.125:5e-09)0.863:0.017751135,(((seq12559_size=403_counts=34:5e-09,seq19275_size=403_counts=11:0.009945765)1.000:0.063890346,(seq3628_size=402_counts=230:0.03252525,seq16277_size=402_counts=18:0.017950888)0.935:0.021621101)0.707:0.00481089,seq13642_size=402_counts=29:0.022192452)0.739:0.012162446)1.000:0.173423725,((((seq10495_size=405_counts=46:0.069780201,seq15251_size=405_counts=22:0.009421131)0.944:0.034879823,(seq18710_size=403_counts=12:0.058502302,seq13351_size=405_counts=30:0.14745386)0.758:0.015942041)0.999:0.094893323,(((seq14663_size=408_counts=24:0.107382436,seq18172_size=428_counts=13:0.265228622)0.928:0.077646636,((((((seq9494_size=427_counts=55:0.003621474,(seq894_size=427_counts=1527:5e-09,seq9355_size=427_counts=56:0.002467529)0.916:0.014929701)0.874:0.025784363,((seq7258_size=427_counts=84:0.002480359,seq17586_size=427_counts=15:6e-09)0.943:0.026930993,(((((seq4565_size=427_counts=167:0.005320371,seq7718_size=427_counts=76:0.047640397)0.736:0.002150804,seq12463_size=427_counts=34:0.00773351)0.819:0.00727862,(((seq2350_size=427_counts=424:6e-09,seq4941_size=427_counts=149:0.002474797)0.948:0.005001834,((seq3917_size=427_counts=205:0.0038859,((seq429_size=427_counts=3354:0.007522724,seq2110_size=427_counts=488:5e-09)0.818:0.006167309,(((seq3383_size=427_counts=254:0.002475732,seq15019_size=427_counts=23:5e-09)0.914:0.00247573,seq13288_size=427_counts=30:5e-09)0.000:5e-09,(seq14410_size=427_counts=25:0.002475733,(seq2409_size=427_counts=409:5e-09,(seq4626_size=427_counts=164:0.00495044,seq10820_size=427_counts=44:5e-09)0.913:0.002475733)0.060:5e-09)0.930:0.005011649)0.760:0.003865362)0.836:0.01301946)0.818:0.006161678,(seq2531_size=427_counts=381:5e-09,seq18253_size=427_counts=13:0.002465702)0.848:0.002477974)0.819:6e-09)0.897:0.005379207,seq2177_size=427_counts=467:0.026417773)0.874:5e-09)0.949:0.024190388,(seq2865_size=427_counts=319:0.04498929,seq5972_size=427_counts=112:0.041004305)0.587:0.005082149)0.925:0.018904932,((((seq1197_size=427_counts=1055:0.010338989,seq12099_size=427_counts=36:0.015465937)0.883:0.009291833,(((seq12189_size=427_counts=36:0.00490398,(((seq11933_size=427_counts=37:5e-09,(seq10077_size=427_counts=50:0.012881143,((seq17608_size=427_counts=15:0.00495799,seq15000_size=427_counts=23:5e-09)0.908:0.005014901,(seq14170_size=427_counts=26:5e-09,seq8571_size=427_counts=65:0.007570559)0.049:6e-09)0.967:0.010161938)0.895:5e-09)0.394:5e-09,seq13025_size=427_counts=31:0.002472345)0.954:0.013806561,(seq9824_size=427_counts=52:0.006080771,seq1105_size=427_counts=1151:0.019909778)0.752:0.007508382)0.867:0.006795004)0.575:0.001702267,seq18992_size=427_counts=11:0.005933604)0.951:0.018445111,seq17708_size=427_counts=14:0.031901233)0.725:0.00423953)0.357:0.005780904,((seq14838_size=427_counts=23:0.023854605,(seq4742_size=427_counts=158:5e-09,((((seq5132_size=427_counts=141:0.0,seq16070_size=427_counts=19:0.0,seq17430_size=427_counts=15:0.0):5e-09,((seq3914_size=427_counts=205:0.0,seq16720_size=427_counts=17:0.0):0.004986328,seq8942_size=427_counts=60:6e-09)0.988:0.010013692)0.906:5e-09,seq19180_size=427_counts=11:0.037110048)0.981:0.015465814,seq13304_size=427_counts=30:0.007551304)0.819:0.002556363)0.329:0.008006555)0.598:0.009826909,seq17657_size=427_counts=15:0.030651594)0.967:0.015958775)0.500:0.003125217,seq2843_size=427_counts=324:0.015657463)0.884:0.01746446)0.979:0.035549296)0.925:0.023053941)0.920:0.02135749,seq9639_size=427_counts=53:0.040580851)0.937:0.033749633,(((((seq15021_size=427_counts=23:0.00067587,(seq14745_size=427_counts=24:5e-09,(seq16874_size=427_counts=17:0.007030444,seq12883_size=427_counts=32:0.007020901)0.406:0.003820121)0.977:0.02317917)0.995:0.057901835,(((seq16680_size=427_counts=17:0.067968489,(seq577_size=427_counts=2514:0.03168267,seq16159_size=414_counts=19:0.037245939)0.999:0.079283433)0.583:0.017743737,(seq3481_size=427_counts=245:0.007780589,seq15731_size=427_counts=20:0.010803624)0.989:0.040541552)0.000:5e-09,((((((seq17_size=427_counts=56773:5e-09,(seq3423_size=427_counts=250:0.002469187,seq10669_size=427_counts=45:0.002470525)0.910:5e-09)0.896:6e-09,(seq2156_size=427_counts=476:0.002467522,seq808_size=427_counts=1679:0.00248669)0.524:5e-09)0.907:6e-09,(seq7758_size=427_counts=75:0.01018143,seq14686_size=427_counts=24:0.027808973)0.951:0.013444718)0.000:5e-09,(((seq6367_size=402_counts=102:6e-09,(((seq8955_size=427_counts=60:0.009972113,seq10411_size=427_counts=47:0.013399409)0.995:0.043316986,seq6439_size=402_counts=101:0.019091265)0.926:0.016627353,seq16773_size=402_counts=17:0.035429936)0.978:0.02672333)0.775:0.002736108,((((seq9825_size=402_counts=52:6e-09,(seq7089_size=402_counts=86:5e-09,seq14569_size=402_counts=25:0.003082506)0.436:0.003075733)0.954:0.006213469,(seq4650_size=402_counts=163:5e-09,(seq15346_size=402_counts=22:0.012522183,(seq7777_size=402_counts=75:0.0093383,seq13440_size=402_counts=29:5e-09)0.804:5e-09)0.967:0.012472564)0.749:5e-09)0.996:0.022460911,seq11604_size=402_counts=39:5e-09)0.968:0.019394868,seq13996_size=402_counts=27:0.040027037)0.935:0.01572781)0.934:0.009792283,(seq2724_size=407_counts=342:0.011555846,(((((seq4444_size=407_counts=173:0.00300698,seq9259_size=407_counts=57:0.012381683)0.780:0.003216748,(seq5425_size=407_counts=129:0.002394107,(seq3404_size=407_counts=253:0.003030152,seq16506_size=407_counts=18:0.003033061)0.991:0.022893098)0.966:0.019709254)0.862:0.005978005,(seq3836_size=407_counts=211:5e-09,(seq16208_size=419_counts=19:0.056198999,(seq8341_size=420_counts=67:0.00265552,seq13043_size=420_counts=31:5e-09)0.988:0.038415262)0.943:0.027517982)0.898:0.009147806)0.232:5e-09,(seq3201_size=407_counts=274:0.004852611,((seq3776_size=409_counts=215:5e-09,seq10977_size=409_counts=43:0.005762346)0.943:0.010395015,((((seq3855_size=407_counts=210:0.003115133,seq2709_size=403_counts=344:0.012499938)0.768:0.003643376,seq1564_size=407_counts=727:0.003024579)0.770:6e-09,((seq2857_size=407_counts=320:0.003122655,seq6509_size=403_counts=99:0.013293307)0.770:0.003006217,seq6944_size=407_counts=89:0.002981864)0.793:0.003049707)0.915:0.006027368,(seq4487_size=407_counts=171:5e-09,(seq7812_size=407_counts=74:0.003033471,seq3993_size=409_counts=200:0.006925723)0.194:5e-09)0.778:0.003385148)0.098:6e-09)0.784:0.004888829)0.948:0.008423727)0.996:0.023652074,(seq3639_size=407_counts=228:0.018887117,seq6882_size=407_counts=90:0.00629617)0.875:0.005955802)0.737:0.00448186)0.975:0.022476014)0.985:0.028215849)0.977:0.018613375,((seq13920_size=427_counts=27:0.002480193,(((seq72_size=427_counts=15834:0.001645696,((seq3438_size=427_counts=249:5e-09,(seq381_size=427_counts=3702:0.002467521,seq922_size=427_counts=1464:5e-09)0.873:0.002474817)0.437:0.002472317,seq2641_size=427_counts=358:5e-09)0.919:0.001645278)0.919:0.001646433,((seq11_size=427_counts=88560:5e-09,(seq700_size=427_counts=1962:0.002472327,seq837_size=427_counts=1614:0.002468226)0.877:5e-09)0.884:6e-09,(seq14996_size=427_counts=23:0.01838393,seq16066_size=427_counts=19:5e-09)1.000:0.028560838)0.707:6e-09)0.384:0.002481901,((((((seq7403_size=427_counts=81:0.00239341,(seq5054_size=427_counts=144:0.002430136,seq11676_size=427_counts=39:0.005097725)0.872:0.00521157)0.759:0.00250523,((((seq125_size=427_counts=10272:0.0,seq7626_size=427_counts=77:0.0):5e-09,(seq535_size=427_counts=2705:0.00247481,seq586_size=427_counts=2485:5e-09)0.881:0.00248669)0.921:0.004959594,seq18542_size=427_counts=12:5e-09)0.757:0.002395466,(seq5518_size=427_counts=126:0.001393878,(seq8471_size=427_counts=66:0.002480374,(seq8334_size=427_counts=67:0.002472323,seq6429_size=427_counts=101:5e-09)0.281:5e-09)0.796:0.001392912)0.863:0.004772541)0.761:0.002510222)0.861:0.005191686,(seq8774_size=427_counts=62:0.026488833,seq4003_size=427_counts=199:0.009710635)0.819:0.006142652)0.846:0.007668838,(((((((seq7596_size=427_counts=77:0.0,seq9014_size=427_counts=60:0.0):0.002480353,(((seq2824_size=427_counts=327:5e-09,seq11950_size=427_counts=37:0.002480369)0.863:0.002470536,(((seq3922_size=427_counts=205:0.00247282,((seq32_size=427_counts=27597:0.0,seq348_size=427_counts=4085:0.0,seq11870_size=427_counts=37:0.0):5e-09,(seq141_size=427_counts=9291:0.0,seq2547_size=427_counts=377:0.0):0.002466011)0.226:5e-09)0.419:0.00246547,seq1993_size=427_counts=530:0.002474494)0.897:6e-09,((seq7_size=427_counts=116727:0.0,seq73_size=427_counts=15827:0.0,seq109_size=427_counts=11369:0.0,seq316_size=427_counts=4406:0.0):5e-09,((seq699_size=427_counts=1963:0.00497762,seq1267_size=427_counts=984:0.004963216)0.958:5e-09,seq7234_size=427_counts=84:0.002465699)0.907:5e-09)0.000:5e-09)0.000:5e-09)0.353:5e-09,((seq2611_size=427_counts=365:0.001645892,((seq359_size=427_counts=4001:0.0,seq464_size=427_counts=3043:0.0):6e-09,(((seq37_size=427_counts=25381:0.0,seq105_size=427_counts=12161:0.0):5e-09,seq8602_size=427_counts=64:0.002486703)0.923:0.001650194,seq1528_size=427_counts=750:0.001649943)0.923:0.001649786)0.919:0.001646309)0.919:0.001646291,(seq573_size=427_counts=2524:5e-09,seq588_size=427_counts=2471:0.002466149)0.855:0.002480364)0.000:5e-09)0.538:5e-09)0.951:0.004959562,seq267_size=427_counts=4969:5e-09)0.399:5e-09,seq981_size=427_counts=1364:0.002480361)0.928:0.004988109,(seq10738_size=427_counts=45:0.002486701,(seq8090_size=427_counts=71:6e-09,(seq11545_size=427_counts=39:5e-09,seq13240_size=427_counts=30:0.002480353)0.809:0.002480363)0.092:5e-09)0.858:0.002480373)0.078:6e-09,seq2920_size=427_counts=310:5e-09)0.923:0.002482605,seq2181_size=427_counts=467:6e-09)0.868:5e-09)0.971:0.010238637,((seq259_size=427_counts=5134:0.0,seq309_size=427_counts=4481:0.0,seq1117_size=427_counts=1135:0.0):0.001626244,(seq5151_size=427_counts=140:6e-09,((seq14908_size=427_counts=23:5e-09,((seq5905_size=427_counts=113:0.0,seq9848_size=427_counts=52:0.0):5e-09,seq8757_size=427_counts=62:0.002474809)0.924:0.005002981)0.851:0.00248037,(seq7214_size=427_counts=84:5e-09,(((seq583_size=427_counts=2503:0.0,seq2976_size=427_counts=302:0.0):5e-09,(seq17158_size=427_counts=16:0.002470508,seq15411_size=427_counts=21:0.002474809)0.870:5e-09)0.899:5e-09,(((seq9732_size=427_counts=53:0.001647007,(seq1697_size=427_counts=651:0.0,seq13261_size=427_counts=30:0.0,seq14564_size=427_counts=25:0.0):0.001645592)0.919:0.001645201,(((((seq3583_size=427_counts=233:5e-09,seq15379_size=427_counts=22:0.002469182)0.879:0.002470516,seq2520_size=427_counts=382:0.002468218)0.908:5e-09,((seq844_size=427_counts=1604:5e-09,seq6310_size=427_counts=103:0.002474811)0.845:0.002475735,(((((seq275_size=427_counts=4899:0.0,seq972_size=427_counts=1384:0.0):0.00248037,((seq93_size=427_counts=12723:0.0,seq167_size=427_counts=7784:0.0,seq357_size=427_counts=4008:0.0,seq482_size=427_counts=2955:0.0,seq2919_size=427_counts=311:0.0,seq6974_size=427_counts=89:0.0,seq8190_size=427_counts=69:0.0,seq13771_size=427_counts=28:0.0):5e-09,seq13101_size=427_counts=31:0.002466157)0.425:5e-09)0.926:0.002472346,(seq13790_size=427_counts=28:5e-09,(seq12604_size=427_counts=33:0.002465699,(seq3150_size=427_counts=280:0.002474808,seq2254_size=427_counts=448:0.002472327)0.572:5e-09)0.876:5e-09)0.909:5e-09)0.174:6e-09,((seq10274_size=427_counts=48:0.0,seq12797_size=427_counts=32:0.0,seq14076_size=427_counts=27:0.0):5e-09,(seq14177_size=427_counts=26:0.002470515,((seq8898_size=427_counts=61:0.0,seq17142_size=427_counts=16:0.0):5e-09,(seq15447_size=427_counts=21:0.004959614,(seq847_size=427_counts=1597:0.002486816,(((seq4557_size=427_counts=167:0.001649386,((seq7472_size=427_counts=80:0.002480354,(seq9159_size=427_counts=58:0.0,seq18014_size=427_counts=14:0.0):5e-09)0.841:0.002480384,seq6991_size=427_counts=88:5e-09)0.923:0.001650311)0.923:0.001650366,(seq2496_size=427_counts=389:0.002485013,(seq5283_size=427_counts=135:0.002480361,seq12039_size=427_counts=37:5e-09)0.740:0.002487113)0.807:0.005028773)0.762:5e-09,seq7427_size=427_counts=81:0.002475863)0.247:6e-09)0.931:0.004966008)0.965:5e-09)0.883:5e-09)0.890:0.002480369)0.453:0.002474823)0.923:0.001649989,seq6535_size=427_counts=98:0.001649831)0.923:0.001649975)0.906:5e-09)0.815:5e-09,(seq8686_size=427_counts=63:0.002466356,(seq7345_size=427_counts=82:0.002467006,seq5691_size=427_counts=120:0.002470515)0.266:5e-09)0.868:5e-09)0.000:5e-09,(seq15_size=427_counts=66066:0.0,seq697_size=427_counts=1966:0.0,seq3139_size=427_counts=281:0.0):5e-09)0.921:6e-09)0.814:6e-09,(((((seq1670_size=427_counts=666:0.005024234,seq7665_size=427_counts=77:5e-09)0.749:0.001398205,(seq3655_size=427_counts=227:5e-09,seq13379_size=427_counts=30:0.002470515)0.923:0.004682241)0.005:0.000568871,(seq6853_size=427_counts=91:5e-09,((((seq1997_size=427_counts=527:0.002466357,seq3145_size=427_counts=281:5e-09)0.921:0.002475726,(seq1311_size=427_counts=946:5e-09,seq4273_size=427_counts=183:0.002465827)0.000:5e-09)0.239:6e-09,(seq1349_size=427_counts=896:5e-09,seq12155_size=427_counts=36:0.002480357)0.858:0.002488326)0.132:0.002481872,seq1439_size=427_counts=825:6e-09)0.894:0.002488329)0.884:0.001649768)0.884:0.001649719,seq2219_size=427_counts=458:5e-09)0.938:0.004957996,((seq9802_size=427_counts=52:0.002474819,(seq3348_size=427_counts=258:0.00247481,(seq116_size=427_counts=10977:5e-09,(((seq130_size=427_counts=10008:0.00164981,(seq770_size=427_counts=1767:0.0,seq1863_size=427_counts=573:0.0):0.001649684)0.884:0.00165072,(seq178_size=427_counts=7320:5e-09,(seq3255_size=427_counts=268:5e-09,seq2497_size=427_counts=389:0.002480384)0.847:0.002474804)0.088:5e-09)0.229:0.002486688,seq2092_size=427_counts=491:0.002480368)0.883:5e-09)0.893:5e-09)0.856:0.004955173)0.882:5e-09,(seq243_size=427_counts=5517:0.0,seq679_size=427_counts=2011:0.0):5e-09)0.908:5e-09)0.882:0.002486704)0.132:0.002480377)0.899:0.002488605)0.928:0.004987498)0.712:5e-09)0.829:0.001617925)0.782:0.001732652)0.004:0.002461742,seq1153_size=427_counts=1089:0.012815927)0.876:5e-09)0.790:0.002493233)0.859:0.005245336,((seq14006_size=427_counts=27:0.004760122,((seq3338_size=427_counts=259:0.002470503,seq7299_size=427_counts=83:5e-09)0.886:0.010443573,((seq1477_size=427_counts=793:0.0,seq1488_size=427_counts=788:0.0):5e-09,seq18365_size=427_counts=13:0.004957663)0.855:0.015317446)0.097:0.002478846)0.000:5e-09,((seq11039_size=427_counts=43:0.001361013,(seq18059_size=427_counts=14:0.002475728,seq15039_size=427_counts=23:5e-09)0.715:0.001175038)0.995:0.027071421,(seq12013_size=427_counts=37:0.002180046,seq13465_size=427_counts=29:0.005374174)0.917:0.010439378)0.849:0.011026913)0.911:0.012967399)0.703:0.002265595)0.270:0.005817297,((seq479_size=427_counts=2962:0.002488306,seq7361_size=427_counts=82:5e-09)0.918:0.017780863,(((seq3015_size=427_counts=298:5e-09,(((seq15843_size=407_counts=20:0.046476173,((seq16205_size=427_counts=19:0.002472323,(seq11622_size=427_counts=39:5e-09,(seq771_size=427_counts=1767:0.0,seq2201_size=427_counts=462:0.0):0.002467016)0.000:5e-09)0.803:0.012025955,(seq7110_size=427_counts=86:5e-09,(seq7169_size=427_counts=85:0.002527514,((seq1236_size=427_counts=1016:5e-09,(seq15870_size=427_counts=20:0.002475728,seq7021_size=427_counts=88:0.002470512)0.889:5e-09)0.880:5e-09,((seq3075_size=427_counts=290:5e-09,seq3700_size=427_counts=223:0.002474822)0.859:0.002486693,(seq5875_size=427_counts=114:5e-09,((seq2853_size=427_counts=322:5e-09,((seq3240_size=427_counts=270:0.0,seq8506_size=427_counts=65:0.0):0.015662806,(seq1305_size=427_counts=952:5e-09,(seq3510_size=427_counts=241:0.005011642,seq2117_size=427_counts=486:5e-09)0.878:0.002475737)0.724:0.002822362)0.996:0.024190237)0.728:0.004623859,(seq3906_size=427_counts=206:0.007532022,seq6869_size=428_counts=91:0.007708491)0.876:0.008730975)0.999:0.03528587)0.991:0.020901167)0.376:5e-09)0.726:0.002440972)0.976:0.012755655)0.886:0.024212867)0.596:0.037123281)0.985:0.100278096,(seq5092_size=407_counts=143:0.009681792,(seq16619_size=407_counts=17:5e-09,seq18571_size=407_counts=12:0.003027123)0.997:0.046339967)0.856:0.036575258)0.856:0.02872194,((seq84_size=427_counts=13521:0.002470521,seq941_size=427_counts=1430:5e-09)0.907:0.004998498,(seq201_size=427_counts=6540:5e-09,seq227_size=427_counts=5849:0.002470513)0.768:5e-09)0.489:0.001849806)0.647:0.00312356)0.733:0.002460919,seq14265_size=427_counts=26:0.007616561)0.990:0.024168177,(seq9007_size=427_counts=60:0.002480359,seq16381_size=427_counts=18:5e-09)0.877:0.011113194)0.932:0.018158479)0.982:0.033367755)0.938:0.0239945)0.803:0.019701504)0.741:0.029279127,((seq13971_size=427_counts=27:0.027449612,(seq12758_size=427_counts=33:5e-09,(seq12746_size=427_counts=33:5e-09,seq16688_size=427_counts=17:0.028995923)0.926:0.007519582)0.886:0.022951813)0.991:0.041340113,(((seq16256_size=427_counts=19:0.000318355,seq17356_size=427_counts=15:0.12398828)0.973:0.050099386,((((((seq17776_size=428_counts=14:0.006938823,((seq2445_size=428_counts=400:6e-09,seq6959_size=428_counts=89:0.002413566)0.800:0.005520538,(((seq17510_size=428_counts=15:5e-09,(seq3848_size=428_counts=210:0.002401746,(seq74_size=428_counts=15805:5e-09,seq14734_size=428_counts=24:0.002397192)0.721:5e-09)0.908:0.004867123)0.937:0.009860779,((seq12662_size=428_counts=33:0.009507399,(seq15011_size=428_counts=23:0.002413363,(seq1039_size=428_counts=1258:5e-09,seq1019_size=428_counts=1287:0.002409009)0.390:5e-09)0.813:0.005948145)0.953:0.012812975,seq10864_size=428_counts=44:0.002039568)0.771:0.002692023)0.140:0.007820488,seq2115_size=428_counts=486:5e-09)0.958:0.015590997)0.913:0.010006708)0.909:0.007860909,(((((seq591_size=428_counts=2450:5e-09,seq9264_size=428_counts=57:0.002419421)0.857:0.002409017,seq1106_size=428_counts=1151:6e-09)0.256:5e-09,((seq1676_size=428_counts=658:0.0,seq9422_size=428_counts=55:0.0):5e-09,(seq4328_size=428_counts=179:0.0,seq5008_size=428_counts=146:0.0):0.002409023)0.853:0.002419413)0.859:0.002412989,((((seq232_size=428_counts=5764:0.0,seq1322_size=428_counts=926:0.0):5e-09,seq1332_size=428_counts=915:0.002398915)0.921:0.001602091,seq3016_size=428_counts=298:0.001602367)0.921:0.001601712,seq4155_size=428_counts=189:5e-09)0.863:0.002409039)0.000:5e-09,(seq731_size=428_counts=1886:0.0,seq7498_size=428_counts=79:0.0):5e-09)0.747:0.001292287)0.747:0.00128948,(seq519_size=428_counts=2790:5e-09,seq6746_size=428_counts=93:0.002405807)0.000:5e-09)0.894:0.010749482,seq4654_size=428_counts=162:0.033582763)0.000:6e-09,((((seq2931_size=428_counts=309:0.00776928,seq17765_size=427_counts=14:0.051749598)1.000:0.036388381,seq252_size=428_counts=5305:5e-09)0.849:0.00241331,((seq15345_size=428_counts=22:5e-09,((seq502_size=428_counts=2841:5e-09,seq11874_size=428_counts=37:0.0023972)0.693:0.0023663,(seq8850_size=428_counts=61:0.013907191,(((seq6960_size=428_counts=89:0.0,seq7487_size=428_counts=79:0.0):5e-09,seq9642_size=428_counts=53:0.002409033)0.896:0.008105107,(seq15735_size=428_counts=20:0.003739334,seq17842_size=428_counts=14:0.003882954)0.940:0.011935115)0.315:0.002145143)0.918:0.015168124)0.930:0.012816267)0.918:0.004814784,seq392_size=428_counts=3639:5e-09)0.000:5e-09)0.925:0.011333156,(seq16925_size=428_counts=16:0.003343114,((seq301_size=428_counts=4568:5e-09,(((seq1492_size=428_counts=782:5e-09,seq4524_size=428_counts=169:0.002397222)0.852:0.002419408,(seq313_size=428_counts=4428:5e-09,seq7863_size=428_counts=74:0.002397261)0.833:5e-09)0.124:0.001361152,(seq605_size=428_counts=2333:5e-09,seq2111_size=428_counts=487:0.002399584)0.798:0.001361459)0.878:0.004563196)0.862:0.002407796,seq1231_size=428_counts=1023:5e-09)0.427:0.006442861)0.987:0.026619948)0.890:0.011198723)0.985:0.022760125,(seq12223_size=402_counts=36:0.03454243,seq8969_size=407_counts=60:0.109305584)0.945:0.024252581)0.000:5e-09)0.990:0.050138572,((seq18180_size=427_counts=13:0.006079299,(seq4501_size=427_counts=170:0.009507751,seq2946_size=427_counts=307:0.012352474)0.797:0.00543865)0.982:0.034162145,(seq89_size=428_counts=12969:0.019098706,((seq7097_size=426_counts=86:0.0,seq12375_size=426_counts=35:0.0):0.002496099,seq12542_size=426_counts=34:6e-09)1.000:0.090681137)0.932:0.021257618)0.986:0.03870271)0.896:0.01625093)0.944:0.026688089)0.832:0.011740954,seq3767_size=427_counts=216:0.084457084)0.888:0.010695879,((((seq7226_size=427_counts=84:0.009261374,(seq4607_size=427_counts=165:0.016476686,seq18205_size=427_counts=13:0.015590544)0.997:0.063253981)0.964:0.040295627,((((((seq477_size=427_counts=2967:5e-09,seq2470_size=427_counts=396:0.002475719)0.980:0.010093385,(seq11298_size=427_counts=41:5e-09,seq16324_size=427_counts=18:0.01795607)0.000:6e-09)0.813:0.011628267,(seq9400_size=427_counts=56:5e-09,((seq1162_size=427_counts=1079:0.002468223,seq8329_size=427_counts=67:5e-09)0.883:5e-09,(seq3802_size=427_counts=213:5e-09,(seq15825_size=427_counts=20:5e-09,(seq13576_size=427_counts=29:5e-09,seq16423_size=427_counts=18:0.002480369)0.910:0.002472339)0.813:0.004962247)0.865:0.0049905)1.000:0.040469963)0.771:0.004207708)0.968:0.025604998,(((((seq3563_size=427_counts=236:5e-09,(seq19088_size=427_counts=11:5e-09,((seq3243_size=427_counts=270:5e-09,((seq6849_size=427_counts=91:5e-09,seq6971_size=427_counts=89:0.002468223)0.670:5e-09,(seq1958_size=427_counts=544:0.002475726,seq3227_size=427_counts=271:5e-09)0.953:0.00500236)0.854:0.002472333)0.732:5e-09,seq15427_size=427_counts=21:0.002480379)0.936:0.007475351)0.916:0.010119967)0.827:0.002469201,seq6777_size=427_counts=93:6e-09)0.928:0.002472396,((seq18346_size=427_counts=13:5e-09,(((seq547_size=427_counts=2655:5e-09,((seq1563_size=428_counts=727:0.034608845,seq14080_size=427_counts=27:0.03453465)0.961:0.019713991,(seq3626_size=427_counts=230:5e-09,seq12863_size=427_counts=32:0.002472318)0.979:0.007593808)0.908:5e-09)0.411:5e-09,(((seq816_size=427_counts=1658:0.002476886,((seq304_size=427_counts=4542:5e-09,seq1263_size=427_counts=987:0.002465702)0.927:5e-09,(seq869_size=427_counts=1560:0.0,seq5653_size=427_counts=121:0.0):0.010002986)0.805:0.002479608)0.823:0.002479293,seq3685_size=427_counts=224:5e-09)0.997:0.015357234,(seq1678_size=427_counts=658:6e-09,((seq7458_size=427_counts=80:6e-09,(seq2889_size=427_counts=314:0.00246616,(seq6649_size=427_counts=96:0.0,seq15953_size=427_counts=19:0.0):5e-09)0.917:0.002472325)0.107:5e-09,seq12467_size=427_counts=34:0.020887885)0.962:0.0074794)0.543:5e-09)0.875:0.002475723)0.983:0.009967647,(seq2989_size=427_counts=301:5e-09,(seq352_size=427_counts=4028:0.002478448,seq3789_size=427_counts=214:0.002481065)0.796:0.002468517)0.000:6e-09)0.837:0.002480659)0.868:0.0024784,(seq3292_size=427_counts=264:5e-09,(((seq14415_size=427_counts=25:6e-09,((seq19093_size=427_counts=11:0.002482707,(seq9286_size=427_counts=57:5e-09,(seq19165_size=427_counts=11:5e-09,(seq16668_size=427_counts=17:0.002480364,(seq440_size=427_counts=3219:5e-09,seq13416_size=427_counts=30:0.00246577)0.554:5e-09)0.872:0.00247481)0.901:0.00247051)0.932:0.004959946)0.652:6e-09,((seq406_size=427_counts=3558:0.002467425,(seq5206_size=427_counts=138:0.002472825,(seq180_size=427_counts=7223:5e-09,seq4589_size=427_counts=166:0.002465827)0.000:5e-09)0.000:6e-09)0.809:0.004956149,seq9691_size=427_counts=53:0.004969604)0.134:6e-09)0.911:0.002469899)0.936:0.004977809,seq13229_size=427_counts=30:5e-09)0.772:0.002537403,((seq9782_size=427_counts=52:5e-09,((seq13020_size=427_counts=31:0.029446714,((seq258_size=427_counts=5159:0.00247865,((((seq14293_size=427_counts=26:5e-09,(seq664_size=427_counts=2082:0.002475731,(seq186_size=427_counts=7012:5e-09,(seq3036_size=427_counts=295:0.00246663,seq2904_size=427_counts=312:0.002465699)0.867:5e-09)0.904:6e-09)0.931:0.00247051)0.303:5e-09,((seq2053_size=427_counts=505:0.002469192,(seq2022_size=427_counts=520:5e-09,seq3498_size=427_counts=244:0.002466356)0.569:5e-09)0.889:0.002470533,(seq7935_size=427_counts=73:5e-09,((seq1075_size=427_counts=1206:5e-09,seq6995_size=427_counts=88:0.002470516)0.816:0.002480361,seq2063_size=427_counts=502:0.002475742)0.875:5e-09)0.887:5e-09)0.859:0.002480365)0.973:0.010217099,(seq533_size=427_counts=2714:5e-09,seq5633_size=427_counts=122:0.002465702)0.929:0.002474959)0.766:5e-09,(seq8508_size=427_counts=65:0.002465701,(seq980_size=427_counts=1366:5e-09,seq10159_size=428_counts=49:5e-09)0.920:5e-09)0.826:0.002474201)0.954:0.010228845)0.888:5e-09,seq1984_size=427_counts=534:0.002468908)0.902:0.010380347)0.751:0.002255443,seq15990_size=427_counts=19:5e-09)0.937:0.005001813)0.865:0.002479099,(seq597_size=427_counts=2398:6e-09,(seq15204_size=427_counts=22:0.002480361,(((seq13386_size=427_counts=30:0.004957967,seq5944_size=427_counts=112:0.002472347)0.915:5e-09,seq8123_size=427_counts=70:5e-09)0.899:5e-09,(seq17281_size=427_counts=16:0.004131876,(seq18672_size=427_counts=12:0.002475746,(seq15922_size=427_counts=20:5e-09,(seq2379_size=427_counts=417:0.002469192,(seq358_size=427_counts=4003:5e-09,seq2026_size=427_counts=517:0.002468237)0.236:5e-09)0.930:0.002472317)0.399:5e-09)0.786:0.004161302)0.816:0.004163503)0.830:0.002470507)0.871:5e-09)0.907:6e-09)0.957:0.010271438)0.870:0.005000589)0.847:0.002479104)0.523:5e-09)0.892:5e-09,((((seq18008_size=427_counts=14:0.002433529,(seq2082_size=427_counts=496:0.002467051,((seq551_size=427_counts=2623:5e-09,seq4000_size=427_counts=199:0.00246616)0.948:0.005018379,seq3221_size=427_counts=271:0.005003539)0.894:6e-09)0.779:0.002529816)0.930:0.007338816,(((seq9595_size=427_counts=54:5e-09,(((seq7525_size=427_counts=79:5e-09,((seq10287_size=427_counts=48:5e-09,seq17490_size=427_counts=15:0.002468228)0.865:5e-09,seq4459_size=427_counts=172:0.007538896)0.858:0.00497084)0.307:5e-09,seq5732_size=427_counts=119:0.005002349)0.940:0.004981304,seq13844_size=427_counts=28:0.002480369)0.000:5e-09)0.910:0.002480363,seq2572_size=427_counts=374:5e-09)0.797:0.002453237,(seq4592_size=427_counts=166:0.007505004,seq14806_size=427_counts=24:5e-09)0.916:0.005005599)0.751:0.001351367)0.759:0.001354172,(seq552_size=427_counts=2618:5e-09,((seq12514_size=427_counts=34:5e-09,seq13759_size=427_counts=28:0.002468227)0.848:0.002468242,seq618_size=427_counts=2271:0.002469193)0.781:5e-09)0.844:5e-09)0.773:0.002449961,((seq1053_size=427_counts=1232:5e-09,seq6226_size=427_counts=105:0.002467013)0.945:0.010196199,(seq17968_size=427_counts=14:5e-09,(seq13830_size=427_counts=28:0.001393348,((seq226_size=427_counts=5851:5e-09,seq14489_size=427_counts=25:0.0024657)0.917:5e-09,(seq18241_size=427_counts=13:0.002475733,(seq17454_size=427_counts=15:0.002466357,seq18140_size=427_counts=13:5e-09)0.432:5e-09)0.868:0.002469205)0.931:0.004636049)0.783:0.001393948)0.948:0.007560752)0.761:0.002569218)0.883:0.005048875)0.000:5e-09,seq11852_size=427_counts=38:0.041049012)0.897:0.015660257)0.879:0.015397211,(seq14171_size=402_counts=26:0.03566864,(((seq17395_size=422_counts=15:0.072966461,seq17482_size=427_counts=15:0.035591527)0.803:0.024354542,(seq16866_size=402_counts=17:0.030912878,seq12834_size=402_counts=32:0.018609294)0.407:0.013607897)0.823:0.01426435,seq16134_size=427_counts=19:0.037071686)0.465:0.014976869)0.863:0.016575118)0.927:0.021938835,(seq1585_size=427_counts=714:0.067475977,seq3420_size=427_counts=251:0.144940332)0.599:0.02928484)0.873:0.021949504)0.905:0.020077345,seq5719_size=427_counts=119:0.048619624)0.879:0.014584676,((seq6562_size=426_counts=98:0.011417501,seq14625_size=426_counts=24:0.035701752)1.000:0.10792877,(((((seq17270_size=427_counts=16:0.043595958,(((seq3280_size=427_counts=266:0.01245504,seq10943_size=427_counts=43:0.024822753)0.758:0.004719399,seq1316_size=427_counts=930:0.014591917)0.735:0.003385424,seq14061_size=427_counts=27:0.00824791)0.959:0.020285813)0.951:0.024170885,(((seq7049_size=427_counts=87:0.031306322,seq17033_size=427_counts=16:0.040048939)0.959:0.029708294,(((seq12365_size=427_counts=35:0.109071683,seq18969_size=427_counts=11:0.019489715)0.938:0.039310418,((seq12755_size=427_counts=33:0.063439643,(seq9318_size=427_counts=56:0.038576585,seq12960_size=427_counts=32:0.07310277)0.999:0.105384191)0.967:0.060619227,((seq8925_size=427_counts=60:0.062392771,(seq6377_size=427_counts=102:0.036673716,(seq11311_size=427_counts=41:0.024379808,seq15905_size=427_counts=20:0.022411514)1.000:0.111695878)0.359:0.01308892)0.981:0.047335032,(seq8949_size=427_counts=60:0.103158877,seq15846_size=428_counts=20:0.089667932)0.821:0.017755809)0.742:0.00836768)0.830:0.017469929)0.921:0.026633478,(seq5636_size=427_counts=122:0.055097991,seq10789_size=427_counts=44:0.07636028)0.970:0.035378375)0.913:0.024211087)0.796:0.009895936,(seq12760_size=426_counts=33:5e-09,(seq6323_size=426_counts=103:0.002768468,seq5977_size=426_counts=111:0.021067977)0.799:0.002640782)0.999:0.072782738)0.917:0.01544247)0.784:0.00805243,((((((((seq4858_size=427_counts=152:5e-09,(seq7756_size=427_counts=75:0.007505062,seq14373_size=427_counts=25:5e-09)0.979:0.010055748)0.945:0.007475762,seq14752_size=427_counts=24:0.002476075)0.000:5e-09,(seq10990_size=427_counts=43:5e-09,(seq12159_size=427_counts=36:0.002475731,seq16838_size=427_counts=17:5e-09)0.954:0.00754094)0.000:0.004957654)0.983:0.010103838,seq11155_size=427_counts=42:5e-09)0.985:0.010028355,seq13249_size=427_counts=30:5e-09)0.740:0.002377355,((seq18347_size=427_counts=13:0.006031241,(seq16752_size=427_counts=17:0.006026746,(seq10600_size=427_counts=46:5e-09,(seq15461_size=427_counts=21:5e-09,seq16037_size=427_counts=19:0.002478192)0.927:0.007479418)0.038:0.004436888)0.925:0.01207973)0.828:0.012742541,(seq16198_size=427_counts=19:0.010662501,seq16977_size=427_counts=16:0.009638698)0.057:0.002919602)0.905:0.009426172)0.973:0.027175074,(seq14473_size=427_counts=25:0.036210808,(seq15522_size=427_counts=21:0.019615958,((((seq7308_size=427_counts=83:5e-09,(seq14968_size=427_counts=23:0.017539581,(seq560_size=427_counts=2598:5e-09,seq2392_size=427_counts=414:0.002472334)0.763:0.003991997)0.939:0.014710741)0.206:0.007619208,(seq18044_size=427_counts=14:0.007514813,(seq12536_size=427_counts=34:5e-09,(seq6046_size=427_counts=110:5e-09,seq12224_size=427_counts=36:0.002474818)0.831:0.002472325)0.687:6e-09)0.767:0.002424567)0.889:0.005059117,(seq16133_size=427_counts=19:0.002472326,((seq18704_size=427_counts=12:5e-09,(seq18464_size=427_counts=12:0.002487261,(seq18441_size=427_counts=13:0.002498131,seq10732_size=427_counts=45:0.007574872)0.798:0.002482269)0.948:0.007606514)0.916:0.004955263,seq12053_size=427_counts=36:0.004979512)0.639:5e-09)0.851:0.002474498)0.538:5e-09,(seq18186_size=427_counts=13:0.020907063,(seq15607_size=427_counts=21:5e-09,(seq9774_size=427_counts=52:0.012220678,seq16642_size=427_counts=17:0.006315796)0.943:0.012205512)0.900:0.005082729)0.575:0.002372388)0.942:0.02207863)0.988:0.042240943)0.802:0.014279983)0.985:0.038948175,((seq7805_size=427_counts=74:0.055809917,(seq15285_size=427_counts=22:0.031639228,((seq11081_size=427_counts=42:0.00752092,((seq19250_size=426_counts=11:5e-09,(((seq9986_size=427_counts=50:5e-09,seq14860_size=427_counts=23:0.002466624)0.248:5e-09,(((seq16102_size=427_counts=19:5e-09,seq13666_size=427_counts=28:0.002475743)0.855:0.002474816,seq10629_size=427_counts=45:0.002475731)0.543:5e-09,seq2666_size=427_counts=354:5e-09)0.854:0.002467525)0.845:0.002486703,(seq4163_size=427_counts=189:5e-09,seq18281_size=427_counts=13:0.002466624)0.849:0.002474803)0.000:5e-09)0.912:0.002474823,seq16899_size=427_counts=17:5e-09)0.808:0.00245491)0.810:0.000710449,seq18082_size=427_counts=13:0.001793731)1.000:0.063317729)0.825:0.018983238)0.220:0.014108231,((seq13049_size=427_counts=31:0.053034321,((((seq9456_size=427_counts=55:5e-09,seq17666_size=427_counts=14:0.004970528)0.981:0.020957049,(seq16847_size=428_counts=17:0.007372328,(seq10146_size=428_counts=49:5e-09,(seq9229_size=428_counts=57:5e-09,seq13789_size=428_counts=28:0.004849503)0.848:0.00241556)0.930:5e-09)0.822:0.011875967)0.916:0.012085093,(seq12569_size=427_counts=34:5e-09,(seq5930_size=427_counts=112:0.002472334,seq6538_size=427_counts=98:5e-09)0.892:0.002470515)0.874:0.005017591)0.728:0.002601505,seq18027_size=427_counts=14:0.002533587)0.973:0.030903771)0.921:0.018729613,seq13399_size=426_counts=30:0.085264738)0.651:0.003459142)0.561:0.011309987)0.315:0.015165147)0.110:0.013077275,(seq4593_size=427_counts=166:0.016293758,seq17953_size=426_counts=14:0.027282723)0.997:0.060986196)0.853:0.009223311,(seq3226_size=428_counts=271:0.09705743,(seq4761_size=426_counts=156:0.005131545,seq9583_size=426_counts=54:0.03607642)0.998:0.050636141)0.939:0.02798339)0.769:0.007365951)0.930:0.027147258)0.423:0.007440271)0.967:0.032338656)0.781:0.016407022,(seq1411_size=426_counts=845:0.135393746,((seq1387_size=427_counts=864:0.047002848,((seq16291_size=427_counts=18:0.051873456,(seq8869_size=427_counts=61:0.002421617,seq15596_size=427_counts=21:5e-09)0.990:0.036318017)0.844:0.01054176,(((((((seq10891_size=427_counts=44:0.014339075,seq14541_size=427_counts=25:0.022798466)0.999:0.06310957,(seq17050_size=427_counts=16:0.028369148,(seq13410_size=427_counts=30:0.024893152,((seq3545_size=427_counts=238:0.002421597,seq16704_size=427_counts=17:5e-09)0.636:0.001756337,(seq11345_size=427_counts=41:0.002429542,(seq14684_size=427_counts=24:0.002398661,seq15880_size=427_counts=20:0.004921708)0.875:0.004963018)0.760:0.00313756)0.884:0.015210642)0.350:0.014113471)0.998:0.065993419)0.550:0.002101964,(seq8269_size=427_counts=68:0.001796381,(seq17574_size=427_counts=15:0.018637834,((seq16483_size=427_counts=18:0.005334216,((((seq5578_size=427_counts=124:5e-09,seq19086_size=427_counts=11:0.012438575)0.928:0.010081139,seq8964_size=427_counts=60:0.002387863)0.869:0.004873149,seq8893_size=427_counts=61:0.002578688)0.793:0.006025133,((seq5298_size=427_counts=134:5e-09,(seq10569_size=427_counts=46:0.004887917,seq15292_size=427_counts=22:0.002463045)0.937:0.007412855)0.906:0.009647532,(seq10374_size=427_counts=47:0.005271943,(seq7332_size=427_counts=82:5e-09,seq9605_size=427_counts=54:0.004872191)0.907:0.009681444)0.727:0.008967142)0.983:0.0197351)0.930:0.012391806)0.000:5e-09,((seq3223_size=427_counts=271:0.004901275,(seq11422_size=427_counts=40:0.012514249,seq9751_size=427_counts=52:5e-09)0.817:0.004903265)0.759:0.002440418,seq4584_size=427_counts=166:0.009945468)0.814:0.004498321)0.853:0.008514063)0.954:0.020483828)1.000:0.064873294)0.699:0.008267875,seq2577_size=427_counts=372:0.02768152)0.860:0.007049421,(((seq15318_size=427_counts=22:5e-09,((seq7731_size=427_counts=76:5e-09,(seq15543_size=427_counts=21:0.01240319,seq16038_size=427_counts=19:6e-09)0.861:0.002427824)0.755:0.005258169,((seq16317_size=427_counts=18:6e-09,seq16824_size=427_counts=17:0.002423981)0.869:0.004936379,(((seq5822_size=427_counts=115:0.007581529,seq13993_size=427_counts=27:0.004777402)0.965:0.012968391,(seq5469_size=427_counts=128:5e-09,(seq12344_size=427_counts=35:0.010086322,seq15706_size=427_counts=20:0.010076995)0.753:0.002356545)0.838:0.004796626)0.907:0.007644037,(seq17509_size=427_counts=15:5e-09,seq18671_size=427_counts=12:0.002421602)0.926:0.007463893)0.863:0.004917003)0.794:0.005396749)0.969:0.014263998)0.998:0.031851577,(seq16461_size=427_counts=18:5e-09,seq18316_size=427_counts=13:0.002419856)0.990:0.021489699)0.767:0.003884889,(((seq14672_size=427_counts=24:0.011780664,(seq10995_size=427_counts=43:0.007780362,seq19148_size=427_counts=11:0.005231832)0.385:0.01396907)1.000:0.064700828,(((seq18199_size=427_counts=13:0.007258432,((seq3754_size=427_counts=217:0.023156791,(((seq3720_size=427_counts=222:5e-09,(((seq4741_size=427_counts=158:5e-09,seq8047_size=427_counts=71:0.004897191)0.860:0.002418594,seq13498_size=427_counts=29:5e-09)0.847:0.002418606,(seq8244_size=427_counts=69:0.0,seq11487_size=427_counts=40:0.0):5e-09)0.965:0.01002202)0.905:0.007386435,(seq15703_size=427_counts=20:0.002431721,seq18669_size=427_counts=12:5e-09)0.824:0.002442014)0.708:5e-09,seq18551_size=427_counts=12:0.002419711)0.878:0.011896888)0.830:0.011071188,(((((((seq5354_size=427_counts=131:0.004586128,seq14245_size=427_counts=26:0.001356658)0.774:0.001382763,(seq15209_size=427_counts=22:0.004959199,(seq15196_size=427_counts=22:5e-09,(seq18306_size=427_counts=13:0.002431665,seq18875_size=427_counts=12:6e-09)0.865:0.002437797)0.802:0.002434263)0.759:0.002471596)0.819:0.002436124,(seq10875_size=427_counts=44:0.002444682,(seq12843_size=427_counts=32:0.002421609,(seq16008_size=427_counts=19:5e-09,(seq14483_size=427_counts=25:0.002427243,seq6796_size=427_counts=92:0.002437794)0.894:5e-09)0.899:5e-09)0.790:0.002449719)0.798:0.002444419)0.292:5e-09,seq3172_size=427_counts=277:0.00242162)0.739:5e-09,seq3573_size=427_counts=235:5e-09)0.000:5e-09,(seq10038_size=427_counts=50:5e-09,((((seq11872_size=427_counts=37:0.002447767,((seq11193_size=427_counts=42:0.002431685,seq12117_size=427_counts=36:5e-09)0.945:0.007186997,(seq12819_size=427_counts=32:0.004926643,((seq2492_size=427_counts=390:0.0,seq11168_size=427_counts=42:0.0):5e-09,seq10138_size=427_counts=49:0.002421616)0.797:0.002464197)0.747:0.001300497)0.747:0.001286373)0.785:0.002470378,(((seq13577_size=427_counts=29:0.012335728,(((seq2216_size=427_counts=459:0.0,seq3447_size=427_counts=248:0.0,seq6296_size=427_counts=104:0.0):5e-09,(((seq5651_size=427_counts=121:5e-09,(seq6607_size=427_counts=97:0.001619468,seq8838_size=427_counts=61:0.00161969)0.921:0.00162022)0.896:0.001608129,((seq10115_size=427_counts=49:0.0,seq16927_size=427_counts=16:0.0):0.007511081,seq17743_size=427_counts=14:0.002475465)0.804:0.001607261)0.896:0.001607972,(seq4860_size=427_counts=152:0.00161942,(seq14287_size=427_counts=26:0.007390233,(seq5350_size=427_counts=131:0.0,seq7255_size=427_counts=84:0.0):5e-09)0.921:0.001619805)0.921:0.001619709)0.927:5e-09)0.771:5e-09,((seq17895_size=427_counts=14:5e-09,(seq1876_size=427_counts=570:5e-09,(seq18450_size=427_counts=13:0.007518898,((seq1513_size=427_counts=763:0.0,seq4776_size=427_counts=156:0.0,seq11706_size=427_counts=38:0.0):5e-09,seq8080_size=427_counts=71:0.002431673)0.787:0.002403839)0.756:0.0049906)0.975:0.0124321)0.955:0.007377856,((seq15170_size=428_counts=22:0.004892403,((((seq859_size=427_counts=1584:0.0,seq3773_size=427_counts=215:0.0):5e-09,seq19016_size=427_counts=11:0.00487704)0.903:0.004915813,(seq7765_size=427_counts=75:5e-09,(((seq17973_size=427_counts=14:0.007413396,((seq18686_size=427_counts=12:0.00242398,(seq13009_size=427_counts=31:5e-09,(seq2511_size=427_counts=385:0.002421609,seq8511_size=427_counts=65:6e-09)0.954:0.004924804)0.845:0.002427241)0.788:5e-09,seq18562_size=427_counts=12:5e-09)0.933:5e-09)0.344:0.004948493,(seq9397_size=427_counts=56:5e-09,seq11830_size=427_counts=38:0.002421597)0.781:0.002466245)0.785:0.002431701,(seq2716_size=427_counts=343:0.004915689,(seq18635_size=427_counts=12:5e-09,(seq7820_size=427_counts=74:6e-09,seq6715_size=427_counts=94:0.004893941)0.890:0.002431688)0.944:0.004863463)0.794:5e-09)0.828:0.002436268)0.274:0.002431681)0.910:5e-09,seq16382_size=427_counts=18:5e-09)0.893:5e-09)0.919:0.001611214,(seq13357_size=427_counts=30:5e-09,(((seq12695_size=427_counts=33:0.002441264,((((((seq4555_size=427_counts=167:5e-09,seq11182_size=427_counts=42:0.002421609)0.510:0.004924792,(seq9757_size=427_counts=52:5e-09,seq12877_size=427_counts=32:0.00242725)0.897:0.002421597)0.936:5e-09,seq2069_size=427_counts=500:5e-09)0.864:5e-09,(seq5629_size=427_counts=122:5e-09,((((seq11948_size=427_counts=37:0.004597888,(seq3760_size=427_counts=217:5e-09,((seq5493_size=427_counts=127:5e-09,seq15551_size=427_counts=21:0.004886253)0.918:0.004853633,(seq17901_size=427_counts=14:0.002421607,(seq18311_size=427_counts=13:0.002427247,seq6304_size=427_counts=103:0.002427268)0.458:5e-09)0.521:5e-09)0.872:0.002437796)0.121:0.001371802)0.121:0.001372528,(seq970_size=427_counts=1386:5e-09,seq7453_size=427_counts=80:0.002413848)0.851:0.002437784)0.878:5e-09,(seq529_size=427_counts=2746:0.0,seq2428_size=427_counts=405:0.0):5e-09)0.872:5e-09,(((seq6150_size=427_counts=107:0.00243167,seq9987_size=427_counts=50:5e-09)0.877:0.002437777,seq4841_size=427_counts=153:5e-09)0.914:0.001615154,(seq3017_size=427_counts=298:5e-09,seq3920_size=427_counts=205:0.002437797)0.914:0.001613275)0.914:0.001614329)0.883:0.00242159)0.828:0.002421594)0.914:0.001611237,(seq6070_size=427_counts=109:5e-09,seq18707_size=427_counts=12:0.002423979)0.914:0.001610349)0.802:0.001618491,seq9228_size=427_counts=57:0.002435906)0.772:0.002461076)0.811:0.002441002,(seq3948_size=427_counts=203:6e-09,((seq7589_size=427_counts=78:0.0,seq9481_size=427_counts=55:0.0):5e-09,((seq13442_size=427_counts=29:5e-09,(((((seq3492_size=427_counts=244:0.0,seq11224_size=427_counts=41:0.0):5e-09,(((seq3793_size=427_counts=214:0.0,seq4026_size=427_counts=198:0.0,seq11508_size=427_counts=39:0.0):5e-09,seq15437_size=427_counts=21:0.002421602)0.541:5e-09,(((seq13510_size=427_counts=29:6e-09,(seq9900_size=427_counts=51:0.002423984,seq12311_size=427_counts=35:5e-09)0.874:0.002427244)0.869:0.002421617,seq2304_size=427_counts=434:6e-09)0.264:6e-09,(seq2924_size=427_counts=310:5e-09,((seq431_size=427_counts=3342:0.0,seq2285_size=427_counts=440:0.0,seq7752_size=427_counts=75:0.0,seq16470_size=427_counts=18:0.0):5e-09,seq757_size=427_counts=1825:0.00243166)0.855:0.002437526)0.240:0.002426946)0.842:0.002437883)0.869:0.002431664)0.798:0.002461556,seq14134_size=427_counts=26:0.004939334)0.773:0.001617192,((((((seq15641_size=427_counts=21:5e-09,seq5195_size=427_counts=138:0.002421599)0.839:0.00243779,seq10541_size=427_counts=46:5e-09)0.912:0.002421597,seq7252_size=427_counts=84:5e-09)0.889:5e-09,(seq13673_size=427_counts=28:0.007441032,((seq8546_size=427_counts=65:0.0,seq14689_size=427_counts=24:0.0):5e-09,seq9152_size=427_counts=58:0.002421604)0.857:5e-09)0.297:0.004888376)0.923:0.004924779,seq6437_size=427_counts=101:5e-09)0.914:0.004897192,(seq11463_size=427_counts=40:0.002427244,((seq420_size=427_counts=3443:0.0,seq538_size=427_counts=2696:0.0,seq1278_size=427_counts=975:0.0,seq4362_size=427_counts=177:0.0,seq4611_size=427_counts=165:0.0):5e-09,((seq7981_size=427_counts=72:0.002417008,(seq10104_size=427_counts=49:0.0,seq11337_size=427_counts=41:0.0,seq14786_size=427_counts=24:0.0):5e-09)0.843:0.002424394,(seq9664_size=427_counts=53:5e-09,(seq5349_size=427_counts=132:0.002431712,(((seq2653_size=427_counts=357:5e-09,seq4018_size=427_counts=198:0.004903804)0.771:0.004924823,((seq4998_size=427_counts=146:0.002427236,(seq1169_size=427_counts=1072:5e-09,seq5866_size=427_counts=114:0.002413834)0.914:6e-09)0.846:0.004587459,((seq3815_size=427_counts=212:5e-09,((seq7160_size=427_counts=85:0.002427243,seq18421_size=427_counts=13:5e-09)0.880:0.002431686,(seq14441_size=427_counts=25:0.004596675,(seq5540_size=427_counts=125:5e-09,((seq14611_size=427_counts=24:6e-09,((seq10646_size=427_counts=45:0.002437805,(seq1744_size=427_counts=633:5e-09,(seq13453_size=427_counts=29:0.004897212,(((seq8417_size=427_counts=66:5e-09,(seq15401_size=427_counts=21:0.002431681,(seq15794_size=427_counts=20:0.007241682,(seq4200_size=427_counts=187:0.007373652,(seq8936_size=427_counts=60:5e-09,((seq2684_size=427_counts=350:5e-09,((seq17360_size=427_counts=15:0.002425966,(seq7587_size=427_counts=78:5e-09,seq12060_size=427_counts=36:0.002437798)0.787:0.002423511)0.786:0.002430728,seq3552_size=427_counts=237:0.002437801)0.883:5e-09)0.880:5e-09,seq11332_size=427_counts=41:0.002419863)0.848:0.002427256)0.602:5e-09)0.755:0.001317314)0.116:0.001316325)0.505:5e-09)0.928:0.002431714,seq14323_size=427_counts=26:5e-09)0.103:5e-09,seq17557_size=427_counts=15:0.004883023)0.404:0.0024317)0.894:5e-09)0.871:5e-09)0.857:0.002416995,(seq6500_size=427_counts=99:6e-09,seq17950_size=427_counts=14:0.002437776)0.854:0.002423973)0.000:5e-09)0.922:0.002416989,seq8297_size=427_counts=68:0.002417002)0.000:5e-09)0.798:0.001371652)0.798:0.00137156)0.273:5e-09)0.926:0.002421593,(seq2914_size=427_counts=311:0.0,seq12457_size=427_counts=34:0.0):5e-09)0.808:0.001371306)0.808:0.001371455)0.904:5e-09,(seq2508_size=427_counts=386:0.0,seq11211_size=427_counts=42:0.0):5e-09)0.889:5e-09)0.877:0.00242403)0.134:0.002421462)0.916:5e-09)0.882:5e-09)0.470:5e-09)0.873:0.001610958)0.873:0.001610383,((((seq189_size=427_counts=6972:0.0,seq2358_size=427_counts=421:0.0,seq5023_size=427_counts=145:0.0,seq9045_size=427_counts=59:0.0,seq12928_size=427_counts=32:0.0):5e-09,(((((seq5358_size=427_counts=131:6e-09,seq12961_size=427_counts=32:0.002431688)0.000:5e-09,(seq3996_size=427_counts=200:0.004932186,seq5437_size=427_counts=128:0.002462152)0.806:0.002417817)0.805:0.002431731,seq5325_size=427_counts=133:6e-09)0.921:0.001620432,((seq1198_size=427_counts=1052:0.0,seq2098_size=427_counts=490:0.0,seq2858_size=427_counts=320:0.0,seq4378_size=427_counts=176:0.0):5e-09,seq6361_size=427_counts=102:0.002431688)0.921:0.001618676)0.921:0.001619838,seq11049_size=427_counts=43:0.002421622)0.100:5e-09)0.923:0.001617099,(((seq5065_size=427_counts=144:0.002431712,(seq14909_size=427_counts=23:5e-09,seq17256_size=427_counts=16:0.002421593)0.532:5e-09)0.893:0.002437778,(((seq872_size=427_counts=1558:0.0,seq2740_size=427_counts=339:0.0):5e-09,(seq632_size=427_counts=2221:0.002423983,seq4809_size=427_counts=154:0.002413893)0.905:5e-09)0.898:5e-09,(seq4538_size=427_counts=168:0.001617151,seq4987_size=427_counts=147:0.001616724)0.923:0.001615581)0.423:5e-09)0.868:0.002431663,(((seq19044_size=427_counts=11:0.004860788,(seq790_size=427_counts=1712:0.0,seq885_size=427_counts=1541:0.0,seq2354_size=427_counts=422:0.0,seq5155_size=427_counts=140:0.0,seq5179_size=427_counts=139:0.0):5e-09)0.850:0.002437797,(((seq12233_size=427_counts=36:5e-09,(seq9320_size=427_counts=56:0.002418592,(seq1798_size=427_counts=605:5e-09,((seq10699_size=427_counts=45:5e-09,(seq3155_size=427_counts=279:5e-09,seq8573_size=427_counts=65:0.002416988)0.845:0.002437789)0.818:0.002431704,(seq10067_size=427_counts=50:5e-09,seq10509_size=427_counts=46:0.00489237)0.366:0.00242161)0.831:5e-09)0.945:5e-09)0.953:0.004903764)0.261:0.002437786,seq18864_size=427_counts=12:5e-09)0.866:0.004577873,seq10821_size=427_counts=44:0.001370655)0.796:0.001369816)0.901:6e-09,(seq4834_size=427_counts=153:0.0,seq7776_size=427_counts=75:0.0,seq8456_size=427_counts=66:0.0,seq8601_size=427_counts=64:0.0,seq11218_size=427_counts=41:0.0):5e-09)0.875:5e-09)0.923:0.001615833)0.923:0.001616876,(seq1184_size=427_counts=1064:0.0,seq1977_size=427_counts=537:0.0,seq2377_size=427_counts=417:0.0,seq3752_size=427_counts=217:0.0,seq6378_size=427_counts=102:0.0):5e-09)0.095:5e-09)0.565:0.002421622)0.839:0.002437805,seq9772_size=427_counts=52:5e-09)0.335:0.00242161)0.860:0.002437801)0.793:5e-09)0.853:0.002431732,seq10182_size=427_counts=49:5e-09)0.901:0.002421604)0.919:0.001610565)0.778:0.001567421)0.897:0.004909437)0.918:5e-09)0.865:0.002432404,(seq4439_size=427_counts=173:0.002441996,seq8890_size=427_counts=61:0.002451169)0.803:0.002454724)0.903:5e-09,(seq6521_size=427_counts=99:5e-09,(seq3637_size=427_counts=229:6e-09,seq4756_size=427_counts=157:0.002427234)0.842:0.002437798)0.880:0.002431298)0.777:0.00243875)0.811:0.002428358,(seq2100_size=427_counts=490:6e-09,(seq2750_size=427_counts=337:0.001613782,(((((seq10201_size=427_counts=49:0.002427255,seq7231_size=427_counts=84:0.004924831)0.525:5e-09,seq6197_size=427_counts=106:5e-09)0.930:0.002421602,(seq3323_size=427_counts=260:0.002431684,(seq9329_size=427_counts=56:5e-09,seq15211_size=427_counts=22:0.002431688)0.400:0.002421597)0.158:5e-09)0.118:5e-09,seq1943_size=427_counts=546:6e-09)0.905:6e-09,((seq4388_size=427_counts=176:5e-09,seq13088_size=427_counts=31:0.002427261)0.480:5e-09,((seq5017_size=427_counts=145:5e-09,(seq4698_size=427_counts=160:0.002431714,((seq7841_size=427_counts=74:5e-09,seq9967_size=427_counts=50:0.002431681)0.887:0.002431656,seq7257_size=427_counts=84:0.004872159)0.066:5e-09)0.319:5e-09)0.909:5e-09,seq6742_size=427_counts=93:0.002427262)0.889:0.0024378)0.927:0.00485636)0.914:0.001614618)0.914:0.001613551)0.752:5e-09)0.876:0.002438228,seq5177_size=427_counts=139:6e-09)0.871:0.002421419)0.861:0.002421625)0.799:0.002901119,(seq17686_size=402_counts=14:0.034413812,(seq15605_size=402_counts=21:0.038546077,(seq15629_size=407_counts=21:0.027130205,seq19075_size=407_counts=11:0.005578249)0.991:0.040248843)0.825:0.016248971)0.958:0.026194852)0.123:5e-09)0.989:0.026340597)0.862:0.010753453,(seq16225_size=427_counts=19:0.003059353,seq19064_size=427_counts=11:0.009616859)0.809:0.005684692)0.985:0.027718257,((((((seq14562_size=427_counts=25:0.019009695,((((seq17392_size=427_counts=15:0.002431733,(seq7335_size=427_counts=82:5e-09,seq9634_size=427_counts=53:0.00241377)0.947:6e-09)0.884:0.002431692,((seq2638_size=427_counts=359:5e-09,(seq12861_size=427_counts=32:0.002427235,seq9475_size=427_counts=55:0.002421592)0.089:5e-09)0.926:0.002421609,((seq2136_size=427_counts=481:0.0,seq17536_size=427_counts=15:0.0,seq18129_size=427_counts=13:0.0):5e-09,(seq12255_size=427_counts=35:0.002431718,(seq10621_size=427_counts=46:0.0,seq11035_size=427_counts=43:0.0):0.002427243)0.910:5e-09)0.486:5e-09)0.620:5e-09)0.899:0.004866705,seq18275_size=427_counts=13:5e-09)0.822:0.012475704,(seq10365_size=427_counts=47:5e-09,(seq3553_size=427_counts=237:5e-09,seq10737_size=427_counts=45:0.00484899)0.946:0.004897247)0.969:0.018087305)0.783:0.006746227)0.808:0.007407126,((seq8522_size=427_counts=65:0.0,seq14165_size=427_counts=26:0.0):5e-09,(seq15982_size=427_counts=19:0.002421623,seq19115_size=427_counts=11:0.002417666)0.861:5e-09)0.951:5e-09)0.988:0.020129263,seq18166_size=427_counts=13:5e-09)0.827:0.020711673,((((seq12227_size=427_counts=36:0.002430878,(seq16475_size=427_counts=18:5e-09,((seq5702_size=427_counts=120:0.0,seq11159_size=427_counts=42:0.0):5e-09,seq14282_size=427_counts=26:0.00242399)0.965:0.007436574)0.950:0.007485964)0.785:0.002424507,(seq8333_size=427_counts=67:0.007550654,seq10035_size=427_counts=50:0.015321472)0.735:0.002430465)0.838:0.002455218,(seq15273_size=427_counts=22:0.004897192,seq18116_size=427_counts=13:5e-09)0.969:0.010018211)0.061:5e-09,(((((((seq8097_size=427_counts=70:5e-09,(seq3599_size=427_counts=232:5e-09,seq18866_size=427_counts=12:0.010016383)0.837:0.002423982)0.866:0.002416591,seq9909_size=427_counts=51:5e-09)0.973:5e-09,seq16309_size=427_counts=18:0.020119003)0.965:0.009488252,((seq15349_size=427_counts=22:0.001791083,((seq7900_size=427_counts=73:5e-09,(seq13290_size=427_counts=30:0.004865202,((seq9383_size=427_counts=56:5e-09,seq12244_size=427_counts=35:0.002423981)0.826:0.002421609,seq13219_size=427_counts=30:5e-09)0.419:5e-09)0.879:0.002424003)0.743:0.003158596,seq4681_size=427_counts=161:0.022335181)0.280:0.002575933)0.857:0.005549752,(seq8390_size=427_counts=66:0.004861932,seq13454_size=427_counts=29:5e-09)0.903:5e-09)0.836:0.006552751)0.853:0.006530242,((((seq9885_size=427_counts=51:0.009811516,seq13595_size=427_counts=29:5e-09)0.970:0.020380948,(seq7578_size=427_counts=78:0.002414289,(seq7720_size=427_counts=76:5e-09,(seq3627_size=427_counts=230:0.002421598,(seq7286_size=427_counts=83:0.0,seq12274_size=427_counts=35:0.0):5e-09)0.739:0.00243172)0.787:0.002455679)0.852:0.006167988)0.911:0.009271864,((seq1761_size=427_counts=624:5e-09,((seq9167_size=427_counts=58:0.00490377,(((seq11788_size=427_counts=38:0.007431082,(seq13419_size=427_counts=30:5e-09,seq15849_size=427_counts=20:0.010022071)0.397:0.002431664)0.679:5e-09,seq19217_size=427_counts=11:5e-09)0.851:0.00241891,seq17511_size=427_counts=15:0.002424049)0.663:5e-09)0.926:0.004856708,seq2678_size=427_counts=350:0.00242399)0.246:5e-09)0.878:5e-09,(seq11011_size=427_counts=43:5e-09,seq14126_size=427_counts=26:0.002427245)0.963:0.007430597)0.775:0.004886263)0.784:5e-09,((((seq3740_size=427_counts=219:0.0,seq18356_size=427_counts=13:0.0):0.002421618,seq16390_size=427_counts=18:0.004849115)0.906:5e-09,(seq10137_size=427_counts=49:6e-09,(((seq6352_size=427_counts=103:5e-09,seq17971_size=427_counts=14:0.002418592)0.828:0.002423977,(seq4027_size=427_counts=198:5e-09,seq18336_size=427_counts=13:0.002421615)0.105:5e-09)0.115:0.002421607,(((seq15587_size=427_counts=21:0.002418587,seq17668_size=427_counts=14:5e-09)0.573:5e-09,((((seq16593_size=427_counts=18:5e-09,(seq17073_size=427_counts=16:5e-09,(seq13639_size=427_counts=29:0.002421619,seq18260_size=427_counts=13:5e-09)0.832:0.002421606)0.954:0.004924783)0.910:0.00486674,(seq2382_size=427_counts=416:0.002431669,seq4349_size=427_counts=178:5e-09)0.902:0.002421606)0.000:5e-09,seq1701_size=427_counts=651:5e-09)0.837:0.0024216,seq11366_size=427_counts=40:5e-09)0.893:0.002431663)0.850:0.002437796,((seq4180_size=427_counts=188:0.0,seq16588_size=427_counts=18:0.0):0.002421609,(seq3838_size=427_counts=211:5e-09,(seq16731_size=427_counts=17:0.002431678,seq6170_size=427_counts=107:0.002423984)0.909:5e-09)0.543:5e-09)0.252:5e-09)0.839:0.002423987)0.900:5e-09)0.620:5e-09)0.705:5e-09,(((seq9281_size=427_counts=57:0.002431687,seq9284_size=427_counts=57:0.002431671)0.871:5e-09,(seq3354_size=427_counts=257:0.0,seq17059_size=427_counts=16:0.0):5e-09)0.908:5e-09,(((seq2094_size=427_counts=491:0.0,seq16964_size=427_counts=16:0.0):5e-09,(seq9005_size=427_counts=60:0.00242486,seq15994_size=427_counts=19:0.002425513)0.798:0.002415534)0.287:5e-09,((seq19005_size=427_counts=11:0.006342436,(seq16094_size=427_counts=19:0.00239275,(seq279_size=427_counts=4862:5e-09,seq781_size=427_counts=1746:0.00491358)0.390:0.002467375)0.951:0.012132097)0.876:0.006566609,seq7386_size=427_counts=81:5e-09)0.732:0.002430964)0.894:0.002430051)0.912:0.004892405)0.705:5e-09)0.835:0.00493114)0.871:0.004972734,(seq7576_size=427_counts=78:0.017697009,((seq17653_size=427_counts=15:0.001628644,(seq11458_size=427_counts=40:0.033674442,seq18377_size=427_counts=13:0.003166818)0.376:0.002515923)0.920:0.008398119,(((seq1762_size=427_counts=623:0.012471976,(seq7016_size=427_counts=88:0.002423972,((seq24_size=427_counts=35962:0.0,seq11078_size=427_counts=42:0.0):5e-09,((seq14507_size=427_counts=25:0.0,seq15203_size=427_counts=22:0.0):0.002417071,seq11998_size=427_counts=37:0.002421604)0.878:6e-09)0.908:5e-09)0.994:0.020541517)0.862:0.0051422,(((seq12952_size=427_counts=32:5e-09,((seq12451_size=427_counts=34:0.002412781,(seq9085_size=427_counts=59:5e-09,seq14283_size=427_counts=26:0.004870764)0.798:0.002447491)0.914:0.004909077,(((((seq4417_size=427_counts=174:0.002395062,(seq2947_size=427_counts=306:0.002427246,seq6526_size=427_counts=98:5e-09)0.772:0.002456587)0.936:0.007463691,((seq18285_size=427_counts=13:0.002424086,(seq16908_size=427_counts=17:0.0024217,(seq5743_size=427_counts=118:5e-09,seq7663_size=427_counts=77:0.004877024)0.214:0.002419823)0.609:5e-09)0.875:0.002431662,seq4625_size=427_counts=164:5e-09)0.853:0.004856191)0.870:0.004939976,seq17176_size=427_counts=16:0.007401112)0.721:5e-09,seq11273_size=427_counts=41:6e-09)0.962:0.007354571,(seq8751_size=427_counts=62:5e-09,seq18045_size=427_counts=14:0.002416511)0.865:0.002430611)0.251:5e-09)0.929:0.004889677)0.927:0.007337993,((seq14191_size=427_counts=26:0.017549338,(seq8928_size=427_counts=60:0.023588082,((seq18213_size=427_counts=13:0.003193404,(seq6356_size=427_counts=103:0.001017482,seq11248_size=427_counts=41:0.00208198)0.627:0.000988128)0.477:0.005118795,(seq15805_size=427_counts=20:0.010304007,seq17504_size=427_counts=15:0.004816981)0.884:0.009530848)0.747:0.002976988)0.877:0.005323248)0.773:0.002625107,seq19114_size=427_counts=11:0.004863504)0.785:5e-09)0.835:0.004903968,(((seq10449_size=427_counts=47:0.002421619,seq12920_size=427_counts=32:5e-09)0.779:0.002406998,((seq16900_size=427_counts=17:5e-09,(((seq15971_size=427_counts=19:0.0,seq17457_size=427_counts=15:0.0):5e-09,(seq8743_size=427_counts=62:5e-09,seq16659_size=427_counts=17:0.004862652)0.811:0.002431716)0.838:0.002423986,(seq10745_size=427_counts=45:5e-09,((seq10136_size=427_counts=49:0.002427243,((seq4202_size=427_counts=187:0.0,seq12090_size=427_counts=36:0.0):5e-09,seq11711_size=427_counts=38:0.002416307)0.536:6e-09)0.825:0.00243167,seq9255_size=427_counts=57:0.002421602)0.405:5e-09)0.919:0.002416343)0.876:5e-09)0.913:5e-09,seq16464_size=427_counts=18:0.004882023)0.911:0.004930448)0.882:0.004925522,((((seq18643_size=427_counts=12:5e-09,seq13432_size=427_counts=30:0.00740005)0.827:0.002421715,((((((seq15025_size=427_counts=23:0.002446951,(seq15132_size=427_counts=22:0.002418586,seq15615_size=427_counts=21:5e-09)0.777:0.00242428)0.948:0.007458047,((seq10918_size=427_counts=43:5e-09,(seq17715_size=427_counts=14:0.002418605,seq13414_size=427_counts=30:5e-09)0.841:0.002437807)0.903:0.004931452,(seq18146_size=427_counts=13:0.002427276,(seq13970_size=427_counts=27:5e-09,seq16983_size=427_counts=16:0.004883544)0.791:0.002437611)0.962:0.009948732)0.286:5e-09)0.736:0.00495543,((((seq2731_size=427_counts=341:5e-09,(seq9182_size=427_counts=58:0.002416292,(seq9517_size=427_counts=54:0.002416509,((seq15579_size=427_counts=21:0.0,seq17683_size=427_counts=14:0.0):0.002423977,((seq4606_size=427_counts=165:0.0,seq10833_size=427_counts=44:0.0):5e-09,seq15779_size=427_counts=20:0.002416501)0.627:5e-09)0.833:0.002423978)0.247:5e-09)0.884:5e-09)0.948:5e-09,(seq7883_size=427_counts=73:0.002431656,(seq7675_size=427_counts=76:5e-09,(((seq19154_size=427_counts=11:0.017839497,(seq9624_size=427_counts=53:5e-09,(seq8606_size=427_counts=64:5e-09,seq12905_size=427_counts=32:0.002418594)0.857:0.002427257)0.917:0.009919326)0.091:0.002419271,seq19269_size=427_counts=11:5e-09)0.915:0.004864133,(seq3502_size=427_counts=242:5e-09,seq9539_size=427_counts=54:0.002421602)0.652:5e-09)0.956:0.004900417)0.395:0.002421605)0.111:5e-09)0.789:0.001358847,seq4563_size=427_counts=167:0.001376738)0.872:0.004613806,(((((seq9561_size=427_counts=54:5e-09,(seq18333_size=427_counts=13:5e-09,((seq15014_size=427_counts=23:5e-09,((seq13425_size=427_counts=30:0.004850389,seq7871_size=427_counts=74:5e-09)0.852:0.002423983,(seq8085_size=427_counts=71:5e-09,(seq2969_size=427_counts=303:5e-09,seq8611_size=427_counts=64:0.002431674)0.941:0.004872184)0.928:0.004865281)0.826:6e-09)0.923:0.002416492,seq17881_size=427_counts=14:5e-09)0.915:0.004872232)0.972:0.009880389)0.859:0.004864475,(seq15530_size=427_counts=21:0.00242189,(seq6461_size=427_counts=100:0.004866035,seq15409_size=427_counts=21:5e-09)0.405:0.002416524)0.764:5e-09)0.891:0.004943427,(((seq17496_size=427_counts=15:0.002423996,(seq4466_size=427_counts=172:5e-09,seq9994_size=427_counts=50:0.002415889)0.530:5e-09)0.465:0.00242726,(seq1247_size=427_counts=1004:5e-09,((seq10779_size=427_counts=44:0.007340507,(seq5139_size=427_counts=141:5e-09,seq19056_size=427_counts=11:0.002417116)0.870:0.002431669)0.888:5e-09,seq8821_size=427_counts=62:0.002416506)0.890:6e-09)0.897:5e-09)0.753:6e-09,((seq17036_size=427_counts=16:0.00732657,((seq18374_size=427_counts=13:5e-09,(seq13408_size=427_counts=30:0.00242399,seq16946_size=427_counts=16:5e-09)0.923:0.002416494)0.436:5e-09,((seq14221_size=427_counts=26:5e-09,seq17551_size=427_counts=15:0.002421613)0.935:0.004862681,((seq17005_size=427_counts=16:0.002423987,seq18859_size=427_counts=12:5e-09)0.930:0.002421604,seq6307_size=427_counts=103:5e-09)0.421:5e-09)0.894:0.002423979)0.848:0.002437784)0.718:5e-09,seq5618_size=427_counts=123:5e-09)0.854:0.002423989)0.430:0.004942479)0.768:0.001393465,(seq18792_size=427_counts=12:0.002423996,(seq8057_size=427_counts=71:5e-09,seq11580_size=427_counts=39:0.002416913)0.852:5e-09)0.784:0.001326709)0.923:0.004576501,seq6277_size=427_counts=104:5e-09)0.893:0.004962218)0.446:5e-09)0.793:0.002401151,(seq16694_size=427_counts=17:0.002423997,((seq8197_size=427_counts=69:5e-09,(seq6364_size=427_counts=102:0.007351549,seq8965_size=427_counts=60:5e-09)0.270:0.002414657)0.854:0.002416506,seq17216_size=427_counts=16:5e-09)0.544:5e-09)0.827:0.00242161)0.321:5e-09,seq10198_size=427_counts=49:5e-09)0.802:0.002422408,(seq14184_size=427_counts=26:0.002413697,seq15353_size=427_counts=22:5e-09)0.808:0.00241834)0.768:0.002424421)0.719:5e-09,seq7074_size=427_counts=87:0.002423907)0.965:0.00735888,((seq3546_size=427_counts=237:0.009944396,seq9052_size=427_counts=59:5e-09)0.740:0.002406214,(seq1953_size=427_counts=544:0.007453169,(seq13825_size=427_counts=28:5e-09,(seq11882_size=427_counts=37:5e-09,seq1464_size=427_counts=806:0.002424002)0.409:0.002416394)0.952:0.009992999)0.864:0.004885613)0.787:0.002462544)0.635:5e-09)0.979:0.009980212)0.725:5e-09)0.349:5e-09,(seq17882_size=427_counts=14:0.018112339,seq16383_size=427_counts=18:0.012818619)0.847:0.004679834)0.868:0.007557837)0.944:0.010038692)0.787:5e-09)0.746:0.002430691,seq16176_size=427_counts=19:0.012482415)0.908:0.007409093)0.765:0.002542299)0.903:0.011939171,(((seq2798_size=427_counts=330:6e-09,seq11511_size=427_counts=39:0.004909115)0.993:0.03105036,(((((((seq12009_size=427_counts=37:5e-09,seq9238_size=427_counts=57:0.002427249)0.869:0.002419878,seq8812_size=427_counts=62:5e-09)0.615:5e-09,(seq16290_size=427_counts=18:5e-09,seq18693_size=427_counts=12:0.004866698)0.899:0.004874158)0.872:0.002423986,((seq732_size=427_counts=1874:5e-09,((seq4485_size=427_counts=171:5e-09,((seq16855_size=427_counts=17:0.00243334,(seq8655_size=427_counts=63:0.003949972,(seq12209_size=427_counts=36:5e-09,seq17726_size=427_counts=14:0.00242725)0.822:0.003933395)0.890:0.006868615)0.661:0.007405562,seq3676_size=427_counts=225:0.017753747)0.907:5e-09)0.866:0.002427662,(seq7850_size=427_counts=74:5e-09,seq11773_size=427_counts=38:0.002419869)0.744:5e-09)0.988:0.009867407)0.880:0.00241986,seq10177_size=427_counts=49:5e-09)0.583:5e-09)0.911:0.009411245,(((((seq1846_size=427_counts=581:5e-09,(seq7313_size=427_counts=83:0.0,seq15058_size=427_counts=23:0.0):0.002419869)0.856:0.002421619,seq1890_size=427_counts=565:5e-09)0.438:5e-09,seq11694_size=427_counts=38:0.022766198)0.820:0.00242398,seq18103_size=427_counts=13:6e-09)0.746:5e-09,seq6842_size=427_counts=91:0.002421606)0.406:0.005443646)0.983:0.020259223,(seq18254_size=427_counts=13:0.008122986,seq19136_size=427_counts=11:0.010650312)0.942:0.013543715)0.413:0.003172754,seq14768_size=427_counts=24:6e-09)0.847:0.008809575)0.968:0.024339019,(((seq18540_size=427_counts=12:5e-09,(seq968_size=427_counts=1389:5e-09,seq7011_size=427_counts=88:0.002421605)0.943:0.004883525)0.371:0.002413867,((seq4323_size=427_counts=179:0.0024216,seq15574_size=427_counts=21:6e-09)0.807:5e-09,seq13332_size=427_counts=30:0.040516799)0.146:0.002439362)0.983:0.023445841,((seq14956_size=427_counts=23:0.02407478,((seq11986_size=427_counts=37:0.005152683,(seq1790_size=427_counts=608:5e-09,seq7774_size=427_counts=75:0.007423216)0.843:0.004804406)0.714:0.00566598,(seq3581_size=427_counts=234:0.007371997,(seq950_size=427_counts=1414:0.002415865,seq1483_size=427_counts=791:5e-09)0.898:5e-09)0.791:0.021086004)0.600:0.011887586)0.439:0.007504735,seq16284_size=427_counts=18:0.010185406)0.974:0.024452633)0.846:0.010858947)0.504:0.020823416)0.560:0.005131818,(seq6372_size=427_counts=102:0.014419814,(((seq11575_size=427_counts=39:0.083356136,(((((seq6476_size=427_counts=100:5e-09,(seq360_size=427_counts=4000:6e-09,seq9905_size=427_counts=51:0.002421618)0.852:0.002427241)0.856:0.00606745,((seq8495_size=427_counts=65:6e-09,(seq15707_size=427_counts=20:0.004883005,(seq11444_size=427_counts=40:0.002431718,(seq3582_size=427_counts=233:5e-09,seq9671_size=427_counts=53:0.002417003)0.431:5e-09)0.217:0.002423979)0.061:5e-09)0.904:5e-09,(seq5697_size=427_counts=120:5e-09,seq7012_size=427_counts=88:0.002431688)0.836:0.002427238)0.899:0.011675128)0.953:0.016180444,(seq13561_size=427_counts=29:0.007351434,seq17924_size=427_counts=14:5e-09)0.884:0.013007957)0.981:0.023619954,seq16717_size=427_counts=17:5e-09)0.854:0.002421597,seq12696_size=427_counts=33:5e-09)0.841:0.014946759)1.000:0.072663395,((((seq18426_size=427_counts=13:0.009382594,seq9458_size=427_counts=55:0.044184864)0.934:0.011954861,(seq9201_size=427_counts=58:0.01144809,((seq5834_size=427_counts=115:5e-09,seq18459_size=427_counts=12:0.002416709)0.816:0.005005683,(seq1675_size=427_counts=659:0.004564559,seq15477_size=427_counts=21:0.005308587)0.656:0.005308104)0.970:0.019539591)0.912:0.009880452)0.875:0.009707114,seq16904_size=427_counts=17:0.016045594)0.993:0.045493466,seq16919_size=427_counts=17:0.065436876)0.647:0.004291353)0.767:0.00452585,(((seq2071_size=427_counts=500:0.055516459,(((((seq9097_size=427_counts=59:0.002427262,(seq8089_size=427_counts=71:0.002413685,seq18630_size=427_counts=12:5e-09)0.000:5e-09)0.894:0.005216465,(seq14653_size=427_counts=24:5e-09,seq15424_size=427_counts=21:0.0231489)0.436:0.004665449)0.768:0.004413125,((seq17402_size=427_counts=15:0.007513328,(((((seq16826_size=427_counts=17:0.001297657,(seq4674_size=427_counts=161:0.002454848,seq16714_size=427_counts=17:0.002422408)0.979:0.01254123)0.773:0.001249109,((seq18257_size=427_counts=13:0.009922562,(seq16013_size=427_counts=19:0.017613334,seq16219_size=427_counts=19:6e-09)0.832:0.009881323)0.985:5e-09,((((seq14821_size=427_counts=24:0.0049489,seq8353_size=427_counts=67:0.00243748)0.786:0.002453048,((seq10291_size=427_counts=48:5e-09,(seq7316_size=427_counts=83:5e-09,(seq12583_size=427_counts=34:0.004883542,seq7662_size=427_counts=77:0.002431716)0.394:5e-09)0.897:0.002427243)0.644:5e-09,seq15719_size=427_counts=20:0.002427248)0.765:0.004903155)0.734:6e-09,(seq7470_size=427_counts=80:5e-09,seq9164_size=427_counts=58:0.004894918)0.796:0.002431925)0.927:0.004873349,(seq4861_size=427_counts=152:5e-09,(seq12128_size=427_counts=36:0.002431689,seq8932_size=427_counts=60:0.002431645)0.463:5e-09)0.897:0.002427262)0.872:5e-09)0.883:6e-09)0.926:0.002421597,((seq9209_size=427_counts=58:0.002423982,(seq16498_size=427_counts=18:0.007368357,(seq11009_size=427_counts=43:0.014922797,(seq6583_size=427_counts=97:5e-09,seq9493_size=427_counts=55:0.002437788)0.721:0.001268577)0.721:0.001251495)0.293:5e-09)0.634:5e-09,(((seq13130_size=427_counts=31:0.0,seq16125_size=427_counts=19:0.0):5e-09,(seq8400_size=427_counts=66:5e-09,(seq16687_size=427_counts=17:0.002427242,(seq13104_size=427_counts=31:0.00735371,((seq8265_size=427_counts=68:5e-09,seq14276_size=427_counts=26:0.00243168)0.891:0.002420703,(seq9502_size=427_counts=55:0.007441068,seq11338_size=427_counts=41:5e-09)0.917:0.004884241)0.489:5e-09)0.872:0.002431149)0.175:5e-09)0.897:0.002427235)0.848:0.002427255,(seq7020_size=427_counts=88:0.002427238,seq10463_size=427_counts=47:5e-09)0.847:0.002427238)0.952:5e-09)0.790:5e-09)0.773:5e-09,((seq7613_size=427_counts=77:5e-09,(seq8614_size=427_counts=64:0.007394053,(seq2869_size=427_counts=318:5e-09,(seq11542_size=427_counts=39:5e-09,seq16487_size=427_counts=18:0.002427246)0.840:0.002427231)0.788:5e-09)0.948:0.007381502)0.815:0.002438731,seq18419_size=427_counts=13:0.002444784)0.761:0.002434029)0.919:0.004885579,((seq10680_size=427_counts=45:0.0,seq14555_size=427_counts=25:0.0):0.004899197,((seq7654_size=427_counts=77:0.0,seq9867_size=427_counts=51:0.0):5e-09,((seq3732_size=427_counts=220:0.0,seq7614_size=427_counts=77:0.0):0.002423994,((((seq10009_size=427_counts=50:0.008883313,(seq780_size=427_counts=1749:0.011210819,(seq505_size=427_counts=2832:0.004915905,seq4049_size=427_counts=196:0.002466754)0.817:0.006232741)0.937:0.012974764)0.864:0.008764135,(seq15495_size=427_counts=21:0.007407307,(((seq12062_size=427_counts=36:5e-09,((seq10900_size=427_counts=43:0.012798112,(seq15908_size=427_counts=20:0.015087198,((seq12213_size=427_counts=36:0.002431666,seq13401_size=427_counts=30:5e-09)0.790:0.002546114,seq3213_size=427_counts=272:0.01775533)0.342:5e-09)0.830:0.005071336)0.762:0.002037649,seq11028_size=427_counts=43:0.015434421)0.546:0.005083782)0.910:0.004903807,seq15395_size=427_counts=21:5e-09)0.971:0.007328775,seq17579_size=427_counts=15:5e-09)0.364:5e-09)0.744:0.007434154)0.919:0.012918683,seq13906_size=427_counts=27:0.00387628)0.754:0.005523159,(seq2191_size=427_counts=464:0.013248211,seq7551_size=427_counts=78:0.021226479)0.789:0.00385792)0.755:0.00366625)0.231:5e-09)0.833:0.002442627)0.792:5e-09)0.886:0.007460535)0.878:0.008030601,(seq11350_size=427_counts=40:0.038660346,seq8822_size=427_counts=62:0.008228248)0.806:0.006990113)0.718:0.005874969)0.783:0.003152373,(seq10275_size=427_counts=48:0.015910854,(seq7471_size=427_counts=80:0.013000139,(seq13633_size=427_counts=29:0.023631557,seq14639_size=427_counts=24:0.011007096)0.699:0.002003449)0.185:0.006758617)0.737:0.00483681)0.756:0.00457961,((seq17303_size=402_counts=15:0.03645738,seq18627_size=402_counts=12:0.032671097)0.987:0.04417185,((((seq424_size=427_counts=3413:0.002418611,seq5295_size=427_counts=134:6e-09)0.984:0.017902722,(seq726_size=427_counts=1894:5e-09,seq12795_size=427_counts=33:0.002415879)0.980:6e-09)0.950:0.012302261,(((seq2670_size=427_counts=352:5e-09,seq5828_size=427_counts=115:0.010008722)0.902:0.009818152,(seq14368_size=427_counts=25:0.012594747,(seq5397_size=427_counts=130:5e-09,(seq2146_size=427_counts=479:0.007393591,(seq12435_size=427_counts=34:0.002424006,(seq10354_size=427_counts=48:0.009936698,seq14345_size=427_counts=26:0.00243171)0.637:5e-09)0.064:5e-09)0.869:0.004868743)0.872:0.00508961)0.721:0.002564413)0.983:0.018343551,(((seq2102_size=427_counts=489:0.002432513,(seq3622_size=427_counts=230:5e-09,seq15284_size=427_counts=22:0.002424004)0.818:0.002432971)0.899:5e-09,(seq10344_size=427_counts=48:0.014388729,(seq1533_size=427_counts=747:0.020513407,seq11127_size=427_counts=42:0.005400734)0.940:0.014963055)0.893:0.009401169)0.975:0.017706804,((seq1475_size=427_counts=794:0.002421616,(seq8484_size=427_counts=65:0.0,seq19066_size=427_counts=11:0.0):5e-09)0.767:0.002638787,(seq7676_size=427_counts=76:0.017432289,seq6273_size=427_counts=104:0.005094447)0.474:0.002467959)0.818:0.007474325)0.815:0.006831539)0.761:0.003856308)0.744:0.002550499,(((seq1374_size=427_counts=875:5e-09,seq2340_size=427_counts=427:0.002415452)1.000:0.041237113,((seq17530_size=427_counts=15:0.001302269,(seq7640_size=427_counts=77:5e-09,(seq16115_size=427_counts=19:0.009948639,(seq8287_size=427_counts=68:5e-09,seq18736_size=427_counts=12:0.00488835)0.932:0.00746045)0.899:0.007479658)0.756:0.001308325)0.826:0.006354867,((((seq927_size=427_counts=1454:5e-09,(seq15097_size=427_counts=22:0.002427235,seq17302_size=427_counts=15:0.002421621)0.910:5e-09)0.894:5e-09,((seq17784_size=427_counts=14:5e-09,((seq19019_size=427_counts=11:0.002427238,(((seq2587_size=427_counts=369:5e-09,(seq8270_size=427_counts=68:0.002433927,seq15753_size=427_counts=20:0.002438736)0.774:0.002444891)0.897:0.001614736,(seq4585_size=427_counts=166:0.002427256,(seq11384_size=427_counts=40:5e-09,(((seq2960_size=427_counts=305:0.0,seq7906_size=427_counts=73:0.0):5e-09,(seq6805_size=427_counts=92:0.002437783,((seq5366_size=427_counts=131:0.002421602,seq15183_size=427_counts=22:5e-09)0.914:0.002427243,seq10052_size=427_counts=50:5e-09)0.262:6e-09)0.855:0.002431691)0.850:0.002437804,seq14143_size=427_counts=26:0.002421611)0.875:5e-09)0.875:6e-09)0.897:0.00161349)0.897:0.001614958,(seq2078_size=427_counts=497:0.0,seq3587_size=427_counts=233:0.0,seq8365_size=427_counts=67:0.0):5e-09)0.430:5e-09)0.850:0.002431663,seq13202_size=427_counts=31:0.009919165)0.420:5e-09)0.919:0.00242726,((seq9485_size=427_counts=55:5e-09,(seq13483_size=427_counts=29:0.012485792,seq15223_size=427_counts=22:5e-09)0.857:0.002431662)0.878:0.004989817,seq8232_size=427_counts=69:0.002382601)0.873:0.004989679)0.939:5e-09)0.860:5e-09,((seq2485_size=427_counts=392:5e-09,((seq16293_size=427_counts=18:0.002455314,(seq5942_size=427_counts=112:0.00748577,(seq13296_size=427_counts=30:0.007479972,seq13695_size=427_counts=28:0.004956908)0.758:0.002393026)0.777:0.002473133)0.747:0.0024294,(seq11450_size=427_counts=40:0.012408167,(seq2205_size=427_counts=461:0.002427251,seq7175_size=427_counts=85:5e-09)0.802:5e-09)0.907:0.007407818)0.874:0.004935524)0.810:0.002429543,seq7003_size=427_counts=88:0.002435072)0.732:0.002443759)0.956:0.014469762,((((seq14703_size=427_counts=24:0.002431753,(((seq12150_size=427_counts=36:0.00161367,(seq14984_size=427_counts=23:0.007176048,seq16923_size=427_counts=17:0.001312652)0.203:0.000499648)0.914:0.00161431,(seq8007_size=427_counts=72:0.0,seq18509_size=427_counts=12:0.0):5e-09)0.888:0.002431705,seq12265_size=427_counts=35:5e-09)0.766:0.002439431)0.882:0.004914559,seq16808_size=427_counts=17:5e-09)0.762:0.002294316,(seq7017_size=427_counts=88:0.004893099,((seq12557_size=427_counts=34:5e-09,seq10815_size=427_counts=44:0.012514242)0.848:0.004916044,(((seq15087_size=427_counts=23:0.007194132,seq16724_size=427_counts=17:0.012459436)0.559:0.000320559,seq9613_size=427_counts=54:5e-09)0.723:5e-09,((seq17794_size=427_counts=14:0.002437787,(((seq3001_size=427_counts=300:0.0,seq10923_size=427_counts=43:0.0):5e-09,(seq6322_size=427_counts=103:0.002431703,(seq10005_size=427_counts=50:0.002431704,seq10031_size=427_counts=50:5e-09)0.119:0.00242724)0.915:5e-09)0.667:5e-09,seq7713_size=427_counts=76:0.00241389)0.714:5e-09)0.896:0.002431707,seq12497_size=427_counts=34:6e-09)0.861:0.002421614)0.853:0.002451355)0.816:5e-09)0.884:0.005077229)0.756:0.002534753,(((seq2823_size=427_counts=327:0.00487999,seq8113_size=427_counts=70:5e-09)0.897:0.00242724,((seq14268_size=427_counts=26:0.009932287,(((seq17610_size=427_counts=15:6e-09,((seq7873_size=427_counts=74:6e-09,seq12075_size=427_counts=36:0.002427241)0.023:5e-09,(seq6340_size=427_counts=103:0.004938004,(seq5768_size=427_counts=117:0.002428172,(seq6246_size=427_counts=105:5e-09,seq14185_size=427_counts=26:0.002427245)0.776:0.002448987)0.904:0.004961371)0.781:0.002415229)0.918:0.004872217)0.291:5e-09,seq15504_size=427_counts=21:0.007394084)0.844:0.002427257,seq15594_size=427_counts=21:5e-09)0.430:6e-09)0.884:0.002431462,(((seq2890_size=427_counts=314:0.0,seq11188_size=427_counts=42:0.0,seq17014_size=427_counts=16:0.0):0.002436314,seq11428_size=427_counts=40:0.004955355)0.872:0.004955401,seq8799_size=427_counts=62:5e-09)0.886:0.004865216)0.057:5e-09)0.831:0.002431464,seq10073_size=427_counts=50:5e-09)0.852:0.004829949)0.755:0.005214483)0.902:0.007627174)0.599:0.000938289)0.917:0.00807221,(seq9126_size=427_counts=58:6e-09,(seq5150_size=427_counts=140:0.023103994,((seq11838_size=427_counts=38:0.015230217,(seq15689_size=427_counts=20:0.001617186,((seq7344_size=427_counts=82:0.004776511,((seq6409_size=427_counts=101:5e-09,((seq13494_size=427_counts=29:0.0,seq18803_size=427_counts=12:0.0):6e-09,seq16726_size=427_counts=17:0.002431656)0.951:0.007369792)0.973:0.012735257,seq13335_size=427_counts=30:0.005129189)0.211:5e-09)0.926:0.007475128,seq19000_size=427_counts=11:0.004953334)0.757:0.001556902)0.769:0.001598543)0.401:5e-09,seq14187_size=427_counts=26:0.002419112)0.948:0.004873274)0.779:5e-09)0.794:0.002425727)0.877:0.005328701)0.960:0.022865234)0.583:0.010244178)0.983:0.036019001)0.910:0.018360643,seq4764_size=427_counts=156:0.036555301)0.812:0.00946126,(seq13275_size=427_counts=30:0.108075253,seq17408_size=427_counts=15:0.030364406)0.999:0.097200467)0.927:0.017910403)0.461:5e-09)0.696:6e-09)0.293:0.011677811)0.864:0.009931761)0.946:0.015352687,(seq16083_size=427_counts=19:0.01019373,seq17783_size=427_counts=14:0.065528361)0.800:0.010306517)0.957:0.022802194)0.833:0.006459894)0.869:0.008224266,(seq14198_size=428_counts=26:0.073133546,((seq6278_size=427_counts=104:0.014000802,(seq10493_size=428_counts=46:0.02394581,(seq14802_size=427_counts=24:5e-09,(seq16211_size=427_counts=19:0.009942031,seq18800_size=427_counts=12:0.007498776)0.976:0.017949859)0.968:0.026490577)0.831:0.009884011)0.992:0.043487818,(seq13215_size=427_counts=30:0.025427455,(((seq8063_size=427_counts=71:0.00725379,((seq10694_size=427_counts=45:0.054050597,seq12116_size=427_counts=36:5e-09)0.938:0.015110991,seq5504_size=427_counts=127:0.018159094)0.404:5e-09)0.934:0.007902457,seq17172_size=427_counts=16:0.007534927)0.772:0.002397722,seq13134_size=427_counts=31:0.005132542)0.818:0.008793252)0.985:0.041131221)0.514:0.011099314)0.909:0.015886901)0.954:0.014562919,(seq3683_size=427_counts=224:0.031058991,(((seq15372_size=427_counts=22:0.061966672,(seq2076_size=427_counts=498:5e-09,seq14094_size=427_counts=27:0.002431714)0.992:0.032930534)0.237:0.002541439,(seq1525_size=427_counts=752:5e-09,(seq954_size=427_counts=1412:5e-09,seq14058_size=427_counts=27:0.00241578)0.932:0.004893644)0.935:0.012123373)0.837:0.010268068,seq949_size=427_counts=1416:0.015720935)0.918:0.012709029)0.856:0.006074488)0.743:0.002705352)0.994:0.034160947)0.154:0.000278119,seq1111_size=427_counts=1142:0.064853498)0.999:0.063719909)0.787:0.012952301)0.951:0.024963021,seq16463_size=427_counts=18:0.206985122)0.000:5e-09)0.935:0.027214094,(((seq19121_size=402_counts=11:0.092176272,((seq10510_size=402_counts=46:0.064506327,seq12391_size=402_counts=35:0.14629178)0.668:0.009687542,(seq17572_size=401_counts=15:0.287080259,seq17846_size=402_counts=14:0.101485502)0.453:0.04058031)0.824:0.025020193)0.784:0.034038914,((seq18349_size=402_counts=13:0.15973451,((seq2172_size=402_counts=470:0.017613991,seq18016_size=402_counts=14:0.018593672)0.937:0.037463408,(seq18802_size=402_counts=12:0.019438052,(seq1246_size=404_counts=1004:0.031913466,(seq12425_size=402_counts=34:0.003007227,seq19046_size=402_counts=11:0.013879954)0.727:0.003628684)0.972:0.023115303)0.889:0.023223305)0.610:0.035884877)0.930:0.041094349,((((((seq12041_size=428_counts=37:0.004835069,(((seq17915_size=428_counts=14:0.008917341,(seq18438_size=428_counts=13:0.018003002,(seq15472_size=428_counts=21:5e-09,seq16846_size=428_counts=17:0.007771155)0.865:0.017542082)0.901:0.010711114)0.975:0.017744737,seq16540_size=428_counts=18:6e-09)0.889:0.007745642,(seq5557_size=427_counts=125:0.005782578,(seq5468_size=427_counts=128:0.003284368,seq16985_size=427_counts=16:0.013190246)0.919:0.012848009)0.981:0.026039356)0.673:0.002099318)0.712:5e-09,(seq12830_size=428_counts=32:0.007809267,(((seq13048_size=428_counts=31:5e-09,seq14849_size=428_counts=23:0.005113907)0.831:0.007738722,((seq10897_size=428_counts=44:6e-09,(seq14866_size=428_counts=23:0.013200027,seq14292_size=428_counts=26:0.005113194)0.754:0.002613094)0.941:5e-09,(seq16660_size=428_counts=17:0.0071919,(seq19126_size=428_counts=11:0.014745604,(seq3835_size=428_counts=211:0.0,seq6613_size=428_counts=97:0.0):0.016301505)0.018:0.00619119)0.098:0.011259342)0.923:0.010548156)0.763:0.015991423,(seq11730_size=428_counts=38:0.005122274,(seq16878_size=428_counts=17:0.007716768,seq15060_size=428_counts=23:5e-09)0.896:0.00512206)0.894:0.007776565)0.566:5e-09)0.990:0.016684655)0.914:0.011238903,(seq6148_size=427_counts=107:5e-09,(seq1593_size=427_counts=710:0.010588213,seq15576_size=427_counts=21:0.002593602)0.741:0.00260402)0.973:0.019345414)0.890:0.011447066,seq18885_size=428_counts=11:0.007593289)1.000:0.22560861,((seq18583_size=402_counts=12:0.063634331,((seq6248_size=401_counts=105:5e-09,seq12972_size=401_counts=32:0.003308779)0.953:0.055874125,((seq9578_size=402_counts=54:5e-09,seq18906_size=402_counts=11:0.003279851)0.889:0.021345741,((seq9935_size=402_counts=51:0.013490216,(seq3852_size=402_counts=210:0.018757794,((seq3484_size=402_counts=245:0.003299899,seq9454_size=402_counts=55:5e-09)0.813:0.003298913,(seq5026_size=402_counts=145:5e-09,((seq9706_size=402_counts=53:0.003294296,seq18750_size=402_counts=12:5e-09)0.898:0.003300292,seq17808_size=402_counts=14:5e-09)0.926:0.003289919)0.791:5e-09)0.990:0.037934481)0.740:0.02227001)0.947:0.032416251,((((seq3164_size=402_counts=278:0.016919649,seq5669_size=402_counts=120:0.006785329)0.720:0.00297554,(seq10350_size=402_counts=48:0.006729408,seq18126_size=402_counts=13:0.035374687)0.894:0.010554499)0.898:0.022747836,(seq18893_size=402_counts=11:0.05292329,seq4423_size=402_counts=174:0.03184224)0.816:0.023228084)0.541:0.011846481,((seq2024_size=401_counts=519:5e-09,seq8015_size=401_counts=71:0.003294629)0.999:0.071015501,(seq7019_size=402_counts=88:0.024032288,seq12242_size=402_counts=35:0.039699308)0.485:0.018482779)0.811:0.009394207)0.801:0.010641114)0.972:0.047674633)0.928:0.056373241)1.000:0.164477515)0.977:0.072981735,(seq14858_size=402_counts=23:0.199917223,(seq17006_size=402_counts=16:0.132838928,(seq2328_size=403_counts=429:0.05184009,seq18526_size=403_counts=12:0.00272148)0.981:0.096386244)0.660:0.034555653)0.000:0.024396297)0.786:0.024998153)0.866:0.028741906,(seq18591_size=402_counts=12:0.18480023,seq7176_size=402_counts=85:0.14477418)0.858:0.033021359)0.849:0.010576798)0.948:0.051117501)0.789:0.015333043,((((seq4082_size=402_counts=194:0.041080539,seq18553_size=402_counts=12:0.074050938)0.000:6e-09,(((seq16456_size=402_counts=18:0.064206143,seq16750_size=402_counts=17:0.007028067)0.980:0.061298493,((seq10589_size=402_counts=46:5e-09,((seq1228_size=402_counts=1026:0.003338038,seq8199_size=402_counts=69:5e-09)0.987:0.013656059,seq19097_size=402_counts=11:5e-09)0.904:0.006776453)0.936:0.024247442,((((seq10316_size=402_counts=48:5e-09,seq15281_size=402_counts=22:0.020807395)0.920:0.013917367,(seq14829_size=402_counts=24:5e-09,(seq12030_size=402_counts=37:6e-09,(seq5135_size=402_counts=141:5e-09,seq17863_size=402_counts=14:0.003343781)0.960:0.010098353)0.958:0.006793254)0.870:0.010247331)0.740:0.009237718,(seq5984_size=402_counts=111:0.010555455,(seq6621_size=402_counts=96:5e-09,(seq5270_size=402_counts=135:0.012663714,seq6196_size=402_counts=106:0.016524096)0.866:0.008793607)0.966:0.017408951)0.732:0.005963671)0.862:0.011813316,(((seq6095_size=402_counts=109:5e-09,(seq3794_size=402_counts=214:0.006731005,seq4867_size=402_counts=152:5e-09)0.983:0.01741765)0.915:0.015075972,(((seq11749_size=402_counts=38:5e-09,seq15899_size=402_counts=20:0.003340479)0.956:0.028667139,((((seq19169_size=403_counts=11:0.006703665,(seq12944_size=403_counts=32:5e-09,seq10385_size=404_counts=47:0.013605701)0.891:5e-09)0.783:0.010400199,seq16031_size=403_counts=19:0.006845372)0.782:0.003014334,((seq8019_size=403_counts=71:0.010096571,seq14064_size=403_counts=27:5e-09)0.912:0.006775632,seq10950_size=403_counts=43:0.003377109)0.778:0.0036094)0.427:0.003719065,(seq11432_size=403_counts=40:0.017543997,(seq4790_size=402_counts=155:0.0033545,seq14118_size=402_counts=26:5e-09)0.991:0.032120627)0.369:0.007402449)0.986:0.038602756)0.915:0.024078751,(seq13512_size=404_counts=29:0.069337996,(((seq3648_size=402_counts=227:0.003354492,seq9350_size=402_counts=56:5e-09)0.990:0.035248164,(((seq9643_size=402_counts=53:5e-09,(seq6428_size=402_counts=101:6e-09,(seq6254_size=402_counts=105:0.003332861,seq15811_size=402_counts=20:0.006704909)0.554:5e-09)0.922:0.003331681)0.912:0.002222773,seq11805_size=402_counts=38:0.00222217)0.912:0.002221522,seq1260_size=402_counts=991:5e-09)0.978:0.029577602)0.795:0.008899296,((seq3251_size=402_counts=269:0.009924961,(seq8504_size=402_counts=65:5e-09,seq12151_size=402_counts=36:0.013706593)0.984:0.021066761)0.969:0.022339395,(seq9683_size=402_counts=53:0.015328998,(seq14303_size=402_counts=26:5e-09,(seq4520_size=402_counts=169:5e-09,seq13205_size=402_counts=31:0.003362969)0.861:0.003343768)0.956:0.017148185)0.887:0.013071481)0.800:0.007178826)0.479:0.008866984)0.646:0.022799884)0.907:0.017080961)0.768:0.007286231,(seq4613_size=402_counts=164:0.035902582,(seq3557_size=402_counts=236:0.020241932,seq7593_size=402_counts=78:0.018520969)0.496:0.007828496)0.532:0.006604855)0.884:0.018299298)0.976:0.037784541)0.997:0.076522288)0.958:0.045035626,(((((seq3418_size=402_counts=251:6e-09,seq9402_size=402_counts=56:0.00672667)1.000:0.063483954,(((seq19132_size=402_counts=11:0.107091396,((seq18878_size=402_counts=11:0.077487621,seq16505_size=402_counts=18:0.15073464)0.598:0.033372166,(seq14567_size=402_counts=25:0.016057119,seq15238_size=402_counts=22:0.026432832)1.000:0.10764545)0.163:0.009838648)0.815:0.01714414,(seq19077_size=402_counts=11:0.007843238,(((seq3967_size=402_counts=201:5e-09,(seq5813_size=402_counts=116:6e-09,seq12004_size=402_counts=37:0.003354503)0.845:0.003343783)0.860:0.003354497,(seq16336_size=402_counts=18:5e-09,seq12715_size=402_counts=33:0.003348334)0.439:5e-09)0.995:0.028538729,(seq3194_size=402_counts=275:5e-09,seq9360_size=402_counts=56:0.003336297)0.775:0.009302674)0.000:5e-09)0.990:0.056229793)0.773:0.017015278,(seq4765_size=402_counts=156:0.07740106,((seq855_size=402_counts=1588:0.014186947,((((seq12864_size=402_counts=32:0.006807981,seq6702_size=402_counts=95:5e-09)0.871:0.003395757,((seq12628_size=402_counts=33:5e-09,((((((seq12862_size=402_counts=32:6e-09,seq17214_size=402_counts=16:0.006804362)0.925:0.002257627,seq14192_size=402_counts=26:0.002258473)0.925:0.002259047,seq2776_size=402_counts=333:0.003386605)0.876:5e-09,seq2031_size=402_counts=514:5e-09)0.916:5e-09,((seq1424_size=402_counts=833:5e-09,((seq13411_size=402_counts=30:5e-09,((seq15054_size=402_counts=23:6e-09,(seq12943_size=402_counts=32:0.003375379,(seq1276_size=402_counts=976:5e-09,seq8407_size=402_counts=66:0.003374122)0.422:5e-09)0.878:0.003397639)0.774:0.003398811,(seq18812_size=402_counts=12:5e-09,(seq18233_size=402_counts=13:0.003397629,(seq5328_size=402_counts=132:5e-09,seq6982_size=402_counts=88:0.003375908)0.895:5e-09)0.964:0.010290459)0.921:0.006886209)0.791:0.003421111)0.869:0.006858459,(seq8661_size=402_counts=63:0.003397628,((seq11333_size=402_counts=41:0.003386606,seq14674_size=402_counts=24:6e-09)0.974:0.010332738,(seq2364_size=402_counts=420:5e-09,seq14112_size=402_counts=26:0.003378918)0.326:5e-09)0.805:5e-09)0.581:0.006858583)0.758:0.003431883)0.782:0.00407766,(seq14408_size=402_counts=25:0.024713626,seq9875_size=402_counts=51:0.043164281)0.272:0.00485853)0.868:0.009738506)0.795:0.003453367,(seq18846_size=402_counts=12:0.001875239,(seq4377_size=402_counts=176:6e-09,(seq2041_size=402_counts=510:5e-09,seq9411_size=402_counts=56:0.010286567)0.896:0.006861472)0.923:0.006371177)0.784:0.001918046)0.940:0.010424872)0.820:0.003390867,(seq504_size=402_counts=2837:5e-09,((seq15478_size=402_counts=21:0.003425118,seq13544_size=402_counts=29:0.006883941)0.780:0.00338841,seq6062_size=402_counts=109:0.003377595)0.898:5e-09)0.829:5e-09)0.784:5e-09)0.845:0.00656733,(seq18815_size=402_counts=12:0.020540617,seq7956_size=402_counts=73:0.032135353)0.825:0.008466536)0.884:0.010395857,((((seq2164_size=402_counts=471:0.025126979,(((((seq9740_size=402_counts=52:0.044483079,seq15897_size=402_counts=20:0.010471623)0.975:0.026575782,((seq8716_size=402_counts=63:0.021668563,seq10616_size=402_counts=46:0.013667192)0.839:0.00872962,seq2384_size=402_counts=415:0.015967528)0.812:0.006897451)0.874:0.011806827,((seq8809_size=402_counts=62:5e-09,(seq7686_size=402_counts=76:0.003399133,seq4842_size=402_counts=153:0.013858855)0.902:0.006831789)0.252:0.003390269,((seq15992_size=402_counts=19:5e-09,(seq4746_size=402_counts=157:0.006828865,(seq6044_size=402_counts=110:0.003375881,seq10843_size=402_counts=44:5e-09)0.765:0.003389699)0.771:0.003390448)0.000:5e-09,(seq15295_size=402_counts=22:0.006841363,(seq12312_size=402_counts=35:0.003377601,seq15638_size=402_counts=21:5e-09)0.924:0.010321262)0.963:0.013851682)0.425:0.003381507)0.899:0.015428372)0.790:0.020866432,(((seq12533_size=402_counts=34:0.013889048,(seq6896_size=403_counts=90:0.003339513,seq17143_size=402_counts=16:0.017255544)0.890:0.006842335)0.750:0.00343553,((((seq7237_size=402_counts=84:0.010476282,(((seq1700_size=402_counts=651:6e-09,seq13402_size=402_counts=30:0.013746764)0.772:0.013762153,seq2429_size=402_counts=404:5e-09)0.849:0.006955505,seq5415_size=402_counts=129:0.010403925)0.838:0.006773478)0.774:0.006885191,(seq7245_size=402_counts=84:0.014601336,(seq2235_size=402_counts=454:0.006488792,seq9074_size=402_counts=59:0.018521684)0.876:0.019624526)0.843:0.012113902)0.907:0.019753256,(seq6738_size=402_counts=93:0.003411267,(seq1643_size=402_counts=682:5e-09,seq14836_size=402_counts=23:0.006834985)0.881:0.006803015)0.913:0.006812623)0.797:5e-09,((((((seq9491_size=402_counts=55:0.003416793,((seq5431_size=402_counts=129:0.003375383,seq8380_size=402_counts=67:5e-09)0.417:5e-09,(seq1956_size=402_counts=544:0.003397635,seq10303_size=402_counts=48:5e-09)0.885:0.003383238)0.803:0.003401912)0.733:0.003425493,((seq14615_size=402_counts=24:5e-09,(((seq2418_size=402_counts=407:0.00683494,seq14215_size=402_counts=26:5e-09)0.935:0.006833966,(seq10209_size=402_counts=49:0.003378903,((seq1404_size=402_counts=850:0.0,seq4759_size=402_counts=157:0.0):5e-09,(seq9508_size=402_counts=54:0.003378915,seq14817_size=402_counts=24:0.003374122)0.918:5e-09)0.932:5e-09)0.835:6e-09)0.241:0.003389957,seq14032_size=402_counts=27:5e-09)0.879:0.003403447)0.449:5e-09,(seq16783_size=402_counts=17:0.003341651,seq11634_size=402_counts=39:0.017516741)0.857:0.006906732)0.837:0.00692728)0.467:0.006917848,((seq4100_size=402_counts=193:5e-09,((seq10053_size=402_counts=50:0.003397638,(seq10930_size=402_counts=43:0.003378913,(seq4951_size=402_counts=148:5e-09,(seq5989_size=402_counts=111:0.003380751,seq6259_size=402_counts=105:0.003377594)0.932:5e-09)0.874:5e-09)0.538:5e-09)0.856:0.003391266,seq19228_size=402_counts=11:0.006796163)0.909:5e-09)0.891:6e-09,(seq8320_size=402_counts=67:5e-09,seq18525_size=402_counts=12:0.003378934)0.856:0.003375929)0.907:5e-09)0.923:0.006747215,seq13656_size=402_counts=28:8.9603e-05)0.842:0.006847658,seq5319_size=402_counts=133:0.010484184)0.878:0.010482424,(seq15262_size=402_counts=22:0.023302313,(seq11240_size=402_counts=41:0.007223761,(((seq8412_size=402_counts=66:0.004703445,((((seq5754_size=402_counts=118:0.010340998,((((((seq7857_size=402_counts=74:5e-09,(seq4300_size=402_counts=181:5e-09,((seq4715_size=402_counts=159:5e-09,(seq3334_size=402_counts=259:5e-09,(seq2929_size=402_counts=309:0.006819777,seq7688_size=402_counts=76:0.003397605)0.872:5e-09)0.916:0.003375342)0.854:0.003378902,seq7187_size=402_counts=85:5e-09)0.887:0.003406292)0.844:0.003375405)0.426:5e-09,(seq15093_size=402_counts=22:5e-09,seq15618_size=402_counts=21:0.006819765)0.854:0.003380719)0.865:0.003386594,((((seq563_size=402_counts=2584:0.00224846,(seq3698_size=402_counts=223:5e-09,seq10932_size=402_counts=43:0.006820075)0.929:0.002247972)0.929:0.002249378,seq13936_size=402_counts=27:5e-09)0.915:0.006834995,seq5506_size=402_counts=126:5e-09)0.986:0.017257692,(((seq5357_size=402_counts=131:5e-09,(seq8157_size=402_counts=70:5e-09,((seq6412_size=402_counts=101:0.003395996,seq5896_size=402_counts=113:0.006839974)0.795:5e-09,((seq599_size=402_counts=2388:5e-09,seq2234_size=402_counts=454:0.003374125)0.424:5e-09,(seq11074_size=402_counts=42:0.003378932,seq15133_size=402_counts=22:5e-09)0.000:0.003397596)0.849:0.003376544)0.402:0.003375528)0.847:0.00337861)0.769:5e-09,((seq6806_size=402_counts=92:5e-09,(seq1395_size=402_counts=856:0.002258477,seq12716_size=402_counts=33:0.002259032)0.928:0.002257628)0.953:0.006844279,seq4292_size=402_counts=181:5e-09)0.928:0.006818998)0.832:0.0033866,seq14583_size=402_counts=25:6e-09)0.840:5e-09)0.974:0.013973643)0.844:5e-09,seq10243_size=402_counts=48:5e-09)0.849:0.003374374,(seq2297_size=402_counts=436:5e-09,seq2516_size=402_counts=384:0.00337543)0.825:0.003402904)0.819:5e-09,(seq4069_size=402_counts=195:0.017457498,(seq13475_size=402_counts=29:5e-09,seq9792_size=402_counts=52:0.010290549)0.854:0.006836878)0.766:0.003390859)0.771:0.003417955)0.894:0.006827026,(seq14748_size=402_counts=24:5e-09,(((((seq15188_size=402_counts=22:5e-09,seq14776_size=402_counts=24:0.003378905)0.845:0.003397618,(seq4908_size=402_counts=150:0.003397597,seq9800_size=402_counts=52:5e-09)0.842:0.003380748)0.158:5e-09,seq6011_size=402_counts=111:5e-09)0.771:0.003383642,((seq5076_size=402_counts=143:6e-09,(((seq9697_size=402_counts=53:0.013967415,(seq5567_size=402_counts=124:0.006807973,seq10708_size=402_counts=45:5e-09)0.776:0.003460319)0.764:0.003370489,((seq3104_size=402_counts=286:5e-09,(seq9813_size=402_counts=52:0.003397616,((seq3475_size=402_counts=246:5e-09,(seq3349_size=402_counts=258:0.003375956,((seq10111_size=402_counts=49:0.003384277,seq15463_size=402_counts=21:0.003405317)0.773:0.003402472,((seq15316_size=402_counts=22:0.00338075,((seq10087_size=402_counts=50:5e-09,(seq5521_size=402_counts=126:0.006814343,seq9997_size=402_counts=50:0.003410637)0.896:0.006814975)0.848:0.003397619,seq8044_size=402_counts=71:0.003391251)0.538:5e-09)0.858:5e-09,seq1783_size=402_counts=611:5e-09)0.935:5e-09)0.842:0.003380754)0.876:6e-09)0.922:5e-09,seq8531_size=402_counts=65:0.006826177)0.410:0.003375909)0.903:5e-09)0.934:5e-09,(seq9931_size=402_counts=51:0.006801687,(seq8026_size=402_counts=71:0.014168135,seq16041_size=402_counts=19:0.029220162)0.801:0.010422054)0.778:6e-09)0.786:0.003394516)0.897:0.0068879,(seq4379_size=402_counts=176:5e-09,(seq4659_size=402_counts=162:0.021084643,seq6368_size=402_counts=102:5e-09)0.915:0.003380274)0.896:5e-09)0.952:0.006839893)0.926:0.006334617,(seq6014_size=402_counts=111:0.003394095,(seq14548_size=402_counts=25:0.00338074,((seq2067_size=402_counts=501:0.0,seq7672_size=402_counts=77:0.0):5e-09,(((seq1940_size=402_counts=547:0.0,seq3647_size=402_counts=228:0.0):5e-09,(seq12964_size=402_counts=32:0.003380723,((seq8977_size=402_counts=60:5e-09,(seq6986_size=402_counts=88:0.003397587,seq16221_size=402_counts=19:5e-09)0.567:0.003378921)0.928:0.002257212,(((seq4884_size=402_counts=151:5e-09,(seq5416_size=402_counts=129:5e-09,seq6752_size=402_counts=93:0.003375902)0.840:0.003375384)0.246:5e-09,(seq5757_size=402_counts=118:5e-09,seq15104_size=402_counts=22:0.006852028)0.858:0.00337893)0.851:0.003375904,seq15392_size=402_counts=22:5e-09)0.928:0.002258664)0.928:0.002258866)0.910:5e-09)0.876:6e-09,seq13732_size=402_counts=28:0.003380715)0.844:0.003375932)0.426:5e-09)0.806:0.003395815)0.773:0.001936846)0.764:0.001888947)0.810:0.003386125,((seq2833_size=402_counts=326:0.003377597,seq2885_size=402_counts=316:5e-09)0.981:0.010299854,(seq2260_size=402_counts=446:0.003397603,seq6220_size=402_counts=105:5e-09)0.000:6e-09)0.862:0.003397613)0.902:6e-09)0.000:5e-09)0.800:0.005218097,(seq4469_size=402_counts=172:6e-09,((seq3635_size=402_counts=229:5e-09,((seq7062_size=402_counts=87:5e-09,((seq10196_size=402_counts=49:0.003397607,((((seq9960_size=402_counts=50:6e-09,((((seq4929_size=402_counts=149:5e-09,(seq6527_size=402_counts=98:5e-09,((seq14116_size=402_counts=26:5e-09,seq17534_size=402_counts=15:0.003375441)0.854:0.003406294,(seq2696_size=402_counts=347:5e-09,seq4864_size=402_counts=152:0.003374369)0.677:5e-09)0.881:0.00339689)0.412:0.003378075)0.850:0.003397156,(seq4443_size=402_counts=173:0.003377609,((seq6946_size=402_counts=89:5e-09,seq8943_size=402_counts=60:0.003374184)0.855:0.00337887,(seq13619_size=402_counts=29:5e-09,seq14136_size=402_counts=26:0.003374724)0.861:0.003380677)0.537:6e-09)0.871:0.003375963)0.881:5e-09,seq2868_size=402_counts=318:5e-09)0.867:5e-09,((seq14871_size=402_counts=23:5e-09,(seq6300_size=402_counts=104:0.003391898,seq10535_size=402_counts=46:0.003412927)0.793:0.003399151)0.902:0.006822486,(seq14003_size=402_counts=27:0.003402747,(seq11719_size=402_counts=38:0.003379257,seq15416_size=402_counts=21:0.003381003)0.759:5e-09)0.788:0.003395024)0.767:0.003388819)0.847:0.003386634)0.389:6e-09,seq12370_size=402_counts=35:0.003406269)0.851:0.003397624,seq11963_size=402_counts=37:0.003386617)0.000:6e-09,seq7969_size=402_counts=72:5e-09)0.922:0.003386615)0.564:5e-09,(seq8313_size=402_counts=68:0.003397603,seq18661_size=402_counts=12:5e-09)0.844:0.003375016)0.321:5e-09)0.910:6e-09,(seq17239_size=402_counts=16:0.00225817,((((seq17639_size=402_counts=15:0.003397617,(seq3386_size=402_counts=254:5e-09,seq8271_size=402_counts=68:0.003378925)0.815:5e-09)0.918:0.006820115,(seq3751_size=402_counts=218:5e-09,(seq13481_size=402_counts=29:0.003406284,seq18725_size=402_counts=12:0.003386604)0.429:5e-09)0.929:0.003378927)0.930:5e-09,((seq2444_size=402_counts=401:0.003375387,((seq3459_size=402_counts=247:0.0,seq9174_size=402_counts=58:0.0):0.003380726,seq9894_size=402_counts=51:0.003397605)0.436:5e-09)0.893:5e-09,seq956_size=402_counts=1409:5e-09)0.922:5e-09)0.880:5e-09,seq7482_size=402_counts=79:0.003380754)0.928:0.002258645)0.928:0.002257763)0.879:0.003377598)0.856:0.003397608,((seq3723_size=402_counts=221:5e-09,(seq10520_size=402_counts=46:0.003399062,(seq8200_size=402_counts=69:5e-09,seq13632_size=402_counts=29:0.01021644)0.788:0.003400524)0.895:0.006872574)0.478:5e-09,seq13110_size=402_counts=31:0.006829904)0.854:0.003391258)0.000:5e-09)0.640:0.001898229)0.891:0.008966538,((seq6700_size=402_counts=95:0.0,seq9843_size=402_counts=52:0.0):0.020062587,(seq10591_size=402_counts=46:5e-09,seq12145_size=402_counts=36:0.003386613)0.924:0.011792932)0.745:0.003168553)0.926:0.013924131)0.811:0.010732517,(seq8635_size=402_counts=64:0.006967594,(seq1718_size=402_counts=643:5e-09,seq7683_size=402_counts=76:0.003386635)0.923:0.010343991)0.724:0.003226409)0.678:0.003625865,seq16396_size=402_counts=18:0.010659677)0.899:0.009888711)0.535:0.005037216)0.877:0.010831996)0.311:5e-09)0.900:0.00679702)0.949:0.014442152,((seq13954_size=402_counts=27:5e-09,(((seq4821_size=402_counts=154:0.020521632,(seq1743_size=402_counts=634:0.002465514,((seq14039_size=402_counts=27:5e-09,(((seq1220_size=402_counts=1032:5e-09,(seq13185_size=402_counts=31:0.003397616,(seq3436_size=402_counts=249:0.003397615,(seq1376_size=402_counts=872:5e-09,(seq6761_size=402_counts=93:0.003378907,seq10799_size=402_counts=44:0.003383207)0.909:5e-09)0.906:5e-09)0.617:0.003374761)0.893:5e-09)0.867:5e-09,(seq12006_size=402_counts=37:5e-09,(seq6006_size=402_counts=111:5e-09,(seq3853_size=402_counts=210:5e-09,seq15106_size=402_counts=22:0.003386591)0.859:0.003397596)0.870:0.003397591)0.832:0.003406267)0.842:0.003377602,seq14375_size=402_counts=25:0.003386607)0.883:5e-09)0.904:5e-09,seq11997_size=402_counts=37:0.003386631)0.864:0.015193734)0.934:0.021108184)0.958:0.024694358,(seq5207_size=402_counts=138:5e-09,seq8180_size=402_counts=69:0.003397632)0.859:0.008098849)0.907:0.012625402,(seq12786_size=402_counts=33:0.025788426,(seq11627_size=403_counts=39:0.004980861,(seq9784_size=402_counts=52:0.010436369,(seq4730_size=402_counts=158:5e-09,seq9399_size=402_counts=56:0.010299769)0.989:0.029013641)0.795:0.009506085)0.997:0.04420132)0.706:0.006382068)0.933:0.010554778)0.760:0.005209758,(seq3346_size=402_counts=258:0.033890015,seq9815_size=402_counts=52:0.039245085)0.680:0.014525281)0.761:0.009351996)0.618:0.003037152)0.930:0.02519968,seq13074_size=402_counts=31:5e-09)0.936:0.013931016)0.871:0.006992652,((seq11262_size=402_counts=41:6e-09,seq13747_size=402_counts=28:0.028821648)0.979:0.013819027,(((((seq14883_size=402_counts=23:5e-09,seq17159_size=402_counts=16:0.006826144)0.897:0.006951095,(seq6436_size=402_counts=101:6e-09,(seq4823_size=402_counts=154:5e-09,seq17129_size=402_counts=16:0.003375395)0.978:0.013809153)0.786:0.006837578)0.034:0.003414486,(seq3222_size=402_counts=271:5e-09,(((((seq11184_size=402_counts=42:5e-09,seq13488_size=402_counts=29:0.003397616)0.861:0.00339762,seq9028_size=402_counts=59:0.003374127)0.790:5e-09,(seq65_size=402_counts=16470:0.0,seq4930_size=402_counts=149:0.0):5e-09)0.908:5e-09,(seq1361_size=402_counts=886:0.003397612,((seq14643_size=402_counts=24:0.003374121,((seq13869_size=402_counts=27:5e-09,seq6380_size=402_counts=102:0.006807965)0.870:0.003397595,seq7152_size=402_counts=85:0.017308578)0.916:5e-09)0.711:5e-09,(seq2107_size=402_counts=488:0.0,seq6139_size=402_counts=108:0.0):5e-09)0.921:5e-09)0.954:0.006819775)0.800:0.003421217,seq7029_size=402_counts=88:0.00342131)0.018:0.003419136)0.858:0.006803312)0.671:5e-09,((seq8586_size=402_counts=64:0.003374129,((((seq13835_size=402_counts=28:5e-09,(seq3669_size=402_counts=226:0.003406532,seq11812_size=402_counts=38:0.003400405)0.302:0.003413509)0.908:0.006844303,(seq13260_size=402_counts=30:0.006916838,(seq7861_size=402_counts=74:0.001807777,(seq11469_size=402_counts=40:5e-09,(seq9795_size=403_counts=52:5e-09,(seq5417_size=402_counts=129:5e-09,((seq5043_size=402_counts=144:5e-09,(seq7146_size=402_counts=85:0.006806151,(seq939_size=402_counts=1435:5e-09,seq10295_size=402_counts=48:0.003391237)0.376:5e-09)0.873:0.003397591)0.938:0.006834995,((seq783_size=402_counts=1740:5e-09,(seq17833_size=402_counts=14:5e-09,(seq8642_size=402_counts=64:0.003378915,(seq3205_size=402_counts=273:5e-09,seq7082_size=402_counts=87:0.003377593)0.238:5e-09)0.887:0.00338321)0.817:0.003391243)0.926:0.003386615,seq8952_size=402_counts=60:5e-09)0.964:0.010222837)0.928:5e-09)0.758:5e-09)0.926:0.006686527)0.939:0.009845004)0.750:0.001787156)0.794:0.006762434)0.739:5e-09,((seq8528_size=402_counts=65:5e-09,seq1412_size=402_counts=845:0.00339761)0.882:0.003404877,(((seq4944_size=402_counts=149:0.010393854,seq7585_size=402_counts=78:0.006878755)0.931:5e-09,seq12368_size=403_counts=35:5e-09)0.956:0.006681474,seq6782_size=403_counts=93:5e-09)0.401:5e-09)0.935:0.006726798)0.913:5e-09,seq9002_size=402_counts=60:5e-09)0.709:5e-09)0.887:0.003387468,(((seq16395_size=402_counts=18:0.001915119,seq9063_size=402_counts=59:0.006405338)0.792:0.001915103,(((((seq12728_size=402_counts=33:0.003397591,seq10769_size=402_counts=44:5e-09)0.879:0.003397635,(seq2256_size=402_counts=447:5e-09,seq14095_size=402_counts=27:0.003386604)0.841:0.003397618)0.000:5e-09,seq1124_size=402_counts=1125:5e-09)0.778:0.001920568,seq15294_size=402_counts=22:0.006420041)0.778:0.001917288,(seq7127_size=402_counts=86:0.0,seq8677_size=402_counts=63:0.0):6e-09)0.882:0.003397602)0.925:5e-09,((seq756_size=402_counts=1828:0.0,seq9758_size=402_counts=52:0.0):5e-09,(seq7485_size=402_counts=79:0.003386589,(seq17709_size=402_counts=14:0.003386601,seq17546_size=402_counts=15:0.003391236)0.000:6e-09)0.921:5e-09)0.914:5e-09)0.782:5e-09)0.810:0.003445363)0.981:0.013962938,(((seq6561_size=402_counts=98:6e-09,((((seq14624_size=402_counts=24:0.001233054,seq16949_size=402_counts=16:0.019708588)0.990:0.035950373,(seq11272_size=402_counts=41:0.011166411,(seq11911_size=402_counts=37:0.003394083,seq16064_size=402_counts=19:0.003388172)0.841:0.009676375)0.786:0.015111439)0.724:0.008811871,(seq15918_size=402_counts=20:0.013751675,(seq4067_size=403_counts=195:5e-09,(seq14979_size=402_counts=23:0.006826191,seq17023_size=402_counts=16:5e-09)0.919:0.003374563)0.946:5e-09)0.786:0.016798795)0.900:0.010929541,(seq1508_size=402_counts=765:5e-09,((seq6031_size=402_counts=110:0.006870423,((seq4877_size=402_counts=151:0.003397235,seq5907_size=402_counts=113:0.013876223)0.791:0.005132327,(seq12469_size=402_counts=34:0.024477967,(((seq6382_size=402_counts=102:0.021498185,((seq6707_size=402_counts=94:5e-09,(seq660_size=402_counts=2094:5e-09,seq12872_size=402_counts=32:0.00338661)0.883:0.003397594)0.922:0.013548851,(((seq668_size=402_counts=2058:0.017833566,(((seq10393_size=402_counts=47:5e-09,seq11915_size=402_counts=37:0.003391262)0.741:0.00322983,((seq6251_size=402_counts=105:0.003374139,(seq7104_size=402_counts=86:0.0,seq14145_size=402_counts=26:0.0):5e-09)0.771:0.003164682,(seq11319_size=402_counts=41:0.006802239,((seq10693_size=402_counts=45:0.003416326,seq15555_size=402_counts=21:0.003382844)0.790:0.003411796,((seq4451_size=402_counts=173:5e-09,seq7970_size=402_counts=72:0.003374989)0.740:0.003389866,(seq5817_size=402_counts=116:0.006897554,seq1931_size=402_counts=550:0.003337355)0.748:0.006902676)0.814:5e-09)0.204:5e-09)0.111:0.007102206)0.955:0.014333618)0.874:0.009565337,((seq1727_size=402_counts=639:0.006801201,seq4695_size=402_counts=160:5e-09)0.881:0.010462283,(seq5432_size=402_counts=129:5e-09,seq14117_size=402_counts=26:0.003397616)0.859:0.010120445)0.214:0.006908079)0.930:0.015279385)0.730:0.004841732,((seq1517_size=402_counts=761:0.02143014,seq16561_size=402_counts=18:0.003163446)0.912:0.010623026,seq14457_size=402_counts=25:5e-09)0.769:0.005811399)0.936:0.017053972,seq17107_size=402_counts=16:0.014324988)0.872:0.007676781)0.921:0.011222574)0.592:0.001829179,seq10007_size=402_counts=50:0.016955696)0.778:0.008408983,((((seq1742_size=402_counts=634:0.003397587,seq10022_size=402_counts=50:5e-09)0.754:0.007039268,seq7789_size=402_counts=75:0.045139903)0.899:0.012807523,(((seq7423_size=402_counts=81:0.025364227,((((((seq11886_size=402_counts=37:0.024565023,seq9901_size=402_counts=51:0.003397608)0.915:6e-09,seq5620_size=402_counts=122:5e-09)0.873:6e-09,(((((seq15074_size=402_counts=23:0.003397534,seq11909_size=402_counts=37:0.003389823)0.801:0.003400141,seq16148_size=402_counts=19:0.013773894)0.398:6e-09,(seq4949_size=402_counts=148:5e-09,(seq1447_size=402_counts=818:0.00337589,((seq12014_size=402_counts=37:0.043887963,seq5038_size=402_counts=145:0.003556266)0.755:0.003228073,(seq3957_size=402_counts=202:5e-09,seq17978_size=402_counts=14:0.00678281)0.910:0.006794656)0.794:5e-09)0.897:5e-09)0.952:5e-09)0.913:0.003378506,seq19257_size=402_counts=11:6e-09)0.414:5e-09,seq12149_size=402_counts=36:0.003380723)0.920:0.006788842)0.920:0.003380751,(seq9607_size=402_counts=54:5e-09,seq11793_size=402_counts=38:0.00338074)0.101:6e-09)0.939:0.013979279,(seq10877_size=402_counts=44:0.003315499,(seq9753_size=402_counts=52:0.003467645,seq13054_size=402_counts=31:0.01737022)0.688:5e-09)0.488:0.006961346)0.952:0.020338395,seq17161_size=402_counts=16:0.008536432)0.943:0.025164191)0.756:0.015676443,seq11914_size=402_counts=37:0.021410622)0.893:0.015351046,seq13085_size=402_counts=31:0.014990921)0.871:0.012245025)0.870:0.008921135,(seq2129_size=402_counts=483:5e-09,seq2669_size=402_counts=352:0.006788849)0.952:0.011065949)0.914:5e-09)0.973:0.020166679)0.765:5e-09)0.896:0.00943613)0.866:0.006934771,seq6968_size=402_counts=89:0.003374134)0.569:5e-09)0.910:5e-09)0.878:0.003357255)0.931:0.01027144,((seq10964_size=402_counts=43:0.067649691,(seq1555_size=402_counts=735:5e-09,((((seq5605_size=402_counts=123:5e-09,seq7418_size=402_counts=81:0.003397617)0.217:5e-09,(seq3377_size=402_counts=255:0.00680621,(seq657_size=402_counts=2105:5e-09,seq12401_size=402_counts=35:0.003386593)0.577:6e-09)0.883:0.003397593)0.000:0.00339786,seq5668_size=402_counts=121:0.003397096)0.236:5e-09,((seq7691_size=402_counts=76:0.0,seq17080_size=402_counts=16:0.0):5e-09,(((seq404_size=402_counts=3585:5e-09,seq858_size=402_counts=1586:0.003397609)0.998:0.021082435,(seq485_size=402_counts=2940:5e-09,seq5682_size=402_counts=120:0.003383212)0.745:0.001778705)0.745:0.001752254,((seq4110_size=402_counts=192:0.0,seq15942_size=402_counts=20:0.0):5e-09,(seq8416_size=402_counts=66:0.003701322,(seq7584_size=402_counts=78:0.01362957,((seq3208_size=402_counts=272:0.0,seq18397_size=402_counts=13:0.0):0.00339759,(seq4312_size=402_counts=180:0.0,seq16002_size=402_counts=19:0.0):5e-09)0.759:0.003754663)0.919:0.010373219)0.897:0.009987235)0.916:0.006806689)0.363:5e-09)0.856:0.003398065)0.846:0.00339036)0.893:0.010533487)0.703:0.003635427,((seq5752_size=402_counts=118:5e-09,seq15787_size=402_counts=20:0.010324925)0.868:0.006859115,((seq9299_size=402_counts=57:0.003228243,seq13800_size=402_counts=28:0.003565558)0.932:0.010528286,(seq1965_size=402_counts=542:0.006814925,(seq1805_size=402_counts=603:0.003378938,seq4610_size=402_counts=165:6e-09)0.887:0.006980656)0.873:0.006848795)0.862:0.007083206)0.954:0.017432284)0.910:0.01059392)0.291:0.003382022,(seq10706_size=402_counts=45:0.003181727,seq13183_size=402_counts=31:0.007104328)0.946:0.014131256)0.449:5e-09)0.531:0.006767035)0.015:5e-09)0.777:0.003391677,((seq545_size=402_counts=2661:5e-09,(seq7208_size=402_counts=84:5e-09,seq1476_size=402_counts=793:0.017508794)0.919:0.006807985)0.554:5e-09,seq7163_size=402_counts=85:0.003397617)0.956:0.013902294)0.779:0.006803929,((((seq6696_size=402_counts=95:0.017574087,(seq13563_size=402_counts=29:0.013903711,(seq7264_size=402_counts=84:5e-09,seq8842_size=402_counts=61:0.006782942)0.902:0.010726335)0.739:0.007238749)0.221:6e-09,seq5239_size=402_counts=136:0.013716161)0.798:0.013734429,((seq1452_size=402_counts=816:5e-09,seq7652_size=402_counts=77:0.013783933)0.982:0.028928024,seq18895_size=402_counts=11:0.01484097)0.452:0.006683514)0.737:0.004071396,((((seq7793_size=402_counts=75:0.006759628,((seq1683_size=402_counts=656:5e-09,(seq2725_size=402_counts=341:0.003406309,seq11472_size=402_counts=40:5e-09)0.950:0.006844263)0.242:5e-09,seq9717_size=402_counts=53:0.003406298)0.960:0.010711311)0.581:0.000821947,(seq10979_size=402_counts=43:0.016809232,(seq13543_size=402_counts=29:0.003325977,(seq9798_size=402_counts=52:0.003357341,seq889_size=402_counts=1537:0.010457922)0.852:0.007041754)0.918:0.012181498)0.955:0.019714409)0.984:0.027734443,(seq9938_size=402_counts=51:0.010306253,(((seq17332_size=402_counts=15:5e-09,(seq7328_size=402_counts=82:5e-09,seq9110_size=402_counts=59:0.003380711)0.971:0.013911453)0.171:0.00341254,(seq10846_size=402_counts=44:0.003386614,seq12817_size=402_counts=32:5e-09)0.872:0.006879216)0.778:0.003333679,seq14490_size=402_counts=25:0.003460847)0.986:0.017482885)0.676:5e-09)0.690:0.002425646,((seq1714_size=402_counts=644:5e-09,seq8623_size=402_counts=64:0.003397628)0.932:0.015804201,(seq12002_size=402_counts=37:5e-09,seq19014_size=402_counts=11:0.017454899)0.927:0.014294946)0.756:0.009637719)0.972:0.022128172)0.542:5e-09)0.812:0.006506286)0.000:5e-09)0.863:0.008984438,(seq13315_size=402_counts=30:0.032902177,((seq4522_size=402_counts=169:0.013745353,((((seq12596_size=402_counts=33:5e-09,(seq3204_size=402_counts=273:0.008958975,(seq610_size=402_counts=2304:5e-09,seq15684_size=402_counts=20:0.017683479)0.876:0.012960688)0.892:0.013021204)0.908:0.014321328,(seq12210_size=402_counts=36:0.046921986,(seq1693_size=402_counts=652:5e-09,seq2967_size=402_counts=304:0.00339127)0.958:0.019815822)0.696:0.004463233)0.929:0.011476817,(seq1400_size=402_counts=853:5e-09,seq2691_size=402_counts=348:0.003397617)0.938:0.0136971)0.746:0.003377548,(seq6976_size=402_counts=89:0.012316769,(seq17739_size=402_counts=14:0.028153854,(seq16666_size=402_counts=17:0.010013039,(seq2194_size=402_counts=463:5e-09,(seq12377_size=402_counts=35:0.003397603,(seq4796_size=402_counts=155:5e-09,seq14661_size=402_counts=24:0.003374127)0.940:5e-09)0.827:0.003397598)0.836:0.014356168)0.541:0.018007402)0.564:0.015194444)0.999:0.053009377)0.665:0.006573494)0.000:6e-09,((((seq3125_size=402_counts=283:0.0,seq17455_size=402_counts=15:0.0):0.017431172,seq11979_size=402_counts=37:5e-09)0.919:0.010400173,(((((seq11357_size=402_counts=40:0.003406279,(seq5470_size=402_counts=128:5e-09,seq10716_size=403_counts=45:0.006762439)0.571:5e-09)0.974:0.017564218,(seq1234_size=403_counts=1017:5e-09,seq6571_size=402_counts=98:0.006826195)0.401:0.006976637)0.756:0.00317868,seq2908_size=402_counts=312:0.010442011)0.870:0.006987502,seq5158_size=402_counts=140:5e-09)0.779:0.003477948,(((seq16307_size=402_counts=18:0.025156618,seq18729_size=402_counts=12:0.031199717)0.674:0.02245306,(seq14354_size=402_counts=26:0.031801991,seq17138_size=402_counts=16:0.01511135)0.248:0.003756747)0.953:0.022192268,((seq7762_size=402_counts=75:0.013230093,(seq7041_size=402_counts=87:0.013975067,seq11524_size=402_counts=39:0.003241469)0.996:0.046336115)0.974:0.027331419,(((seq1789_size=402_counts=608:5e-09,(seq13769_size=402_counts=28:0.012721758,(seq2365_size=402_counts=420:0.012953761,((seq4119_size=402_counts=192:0.003201189,(seq8430_size=402_counts=66:0.011390318,(seq1665_size=402_counts=670:0.025653004,(seq34_size=402_counts=26995:5e-09,seq5294_size=402_counts=134:0.003374398)0.824:0.010723334)0.966:0.0220782)0.893:0.014119739)0.934:0.014680725,seq2618_size=402_counts=364:0.00327165)0.630:0.005063858)0.953:0.021849027)0.940:0.015640405)0.482:6e-09,seq18711_size=402_counts=12:0.006834974)0.934:0.017868481,seq5343_size=402_counts=132:0.008929759)0.869:0.014669151)0.726:0.007648985)0.921:5e-09)0.767:0.003382482)0.880:0.007208118,seq15480_size=402_counts=21:0.036564155)0.794:0.006964083)0.965:0.027582458)0.891:0.018836543)0.982:0.054036242)0.887:0.045088902)0.659:0.011768592)0.749:0.016381149,(seq9438_size=402_counts=55:0.003389606,((seq18947_size=402_counts=11:5e-09,(seq13712_size=402_counts=28:0.003447837,seq8222_size=402_counts=69:0.010299238)0.811:0.00675892)0.990:0.0247108,(seq18935_size=402_counts=11:5e-09,seq9482_size=402_counts=55:0.017343654)0.839:0.00903332)0.773:0.005235165)0.961:0.024253175)0.000:5e-09,seq18705_size=402_counts=12:0.069317909)0.487:0.010531718,(((seq3934_size=402_counts=203:5e-09,seq10996_size=402_counts=43:0.003335032)0.806:0.011419149,((seq18259_size=402_counts=13:0.032141178,((seq11668_size=402_counts=39:0.003354512,((seq1266_size=402_counts=986:6e-09,(seq1177_size=402_counts=1069:5e-09,seq15101_size=402_counts=22:0.003340469)0.855:0.003354532)0.823:0.003348312,seq7830_size=402_counts=74:5e-09)0.294:5e-09)0.759:0.003501672,(((seq2224_size=402_counts=458:0.003354507,((((seq15362_size=402_counts=22:6e-09,(seq12736_size=402_counts=33:5e-09,(seq6740_size=402_counts=93:5e-09,(seq5534_size=402_counts=125:5e-09,seq15896_size=402_counts=20:0.003331805)0.875:0.003354491)0.002:0.003354483)0.941:0.006764114)0.840:0.006703387,seq18617_size=402_counts=12:0.003354521)0.291:6e-09,seq7582_size=402_counts=78:5e-09)0.894:0.003348312,seq5339_size=402_counts=132:5e-09)0.446:5e-09)0.892:0.003354515,(seq2835_size=402_counts=325:5e-09,seq15515_size=402_counts=21:0.003338065)0.649:6e-09)0.880:0.003354497,seq8311_size=402_counts=68:5e-09)0.726:0.003227996)0.997:0.05054511)0.684:0.005234394,(((seq3088_size=402_counts=288:5e-09,seq10954_size=402_counts=43:0.00335449)1.000:0.061574714,((seq10183_size=402_counts=49:0.024430562,((seq15520_size=402_counts=21:5e-09,seq18871_size=402_counts=12:0.003343771)0.936:0.032737916,seq11373_size=402_counts=40:0.082792028)0.523:0.033627312)0.370:0.018512291,((seq2841_size=403_counts=324:5e-09,seq3882_size=403_counts=207:0.003264597)0.816:0.005967703,(seq6922_size=403_counts=89:5e-09,seq5673_size=403_counts=120:0.020214216)0.869:0.007560036)0.869:0.016286454)0.000:5e-09)0.871:0.028228393,((seq3989_size=402_counts=200:0.049245266,seq14538_size=402_counts=25:0.021234702)0.956:0.022511369,((((((seq12241_size=402_counts=35:5e-09,seq13368_size=402_counts=30:0.0067008)0.794:0.024673174,(seq6834_size=402_counts=91:0.039798919,seq16872_size=402_counts=17:0.045428523)0.817:0.022996809)0.930:0.029284862,((seq302_size=402_counts=4565:0.0,seq18958_size=402_counts=11:0.0):0.00335451,seq5377_size=402_counts=130:6e-09)0.957:0.006776455)0.797:5e-09,seq1364_size=402_counts=884:5e-09)0.790:0.006763822,((((seq19106_size=402_counts=11:5e-09,(((seq11490_size=402_counts=40:6e-09,((seq6151_size=402_counts=107:0.00223011,(seq3562_size=402_counts=236:6e-09,seq17361_size=402_counts=15:0.003333366)0.928:0.002228984)0.928:0.002230668,(seq2192_size=402_counts=464:0.003331674,((seq1428_size=402_counts=830:0.003338064,(seq12280_size=402_counts=35:5e-09,(seq1992_size=402_counts=531:0.003333366,seq8300_size=402_counts=68:6e-09)0.886:0.003338076)0.832:0.003343767)0.904:5e-09,seq268_size=402_counts=4963:5e-09)0.880:5e-09)0.443:5e-09)0.856:0.003362941)0.927:0.006776468,(seq5019_size=402_counts=145:0.003343803,seq5034_size=402_counts=145:5e-09)0.864:5e-09)0.854:0.006868048,seq3005_size=402_counts=299:0.003367828)0.781:0.003398105)0.843:0.003354513,(seq4190_size=402_counts=188:5e-09,(seq649_size=402_counts=2138:5e-09,seq10359_size=402_counts=47:0.003335)0.831:0.003348323)0.447:5e-09)0.839:0.003354861,seq13111_size=402_counts=31:0.017151437)0.238:5e-09,seq3242_size=402_counts=270:0.003335809)0.000:6e-09)0.955:0.024820406,(seq9617_size=402_counts=54:0.013115207,(seq11753_size=402_counts=38:5e-09,(seq12147_size=402_counts=36:0.003354525,(seq877_size=402_counts=1552:6e-09,seq1006_size=402_counts=1324:0.006733579)0.349:6e-09)0.948:0.010107615)0.957:0.022165819)0.967:0.026466112)0.659:0.002524908)0.839:0.007926124)0.878:0.016709403)0.928:0.031137725)0.768:0.011132807,(seq7561_size=402_counts=78:0.013642087,seq16728_size=402_counts=17:0.00342388)1.000:0.063870745)0.873:0.012715682)0.860:0.013288753)0.896:0.02032599)0.896:0.029634363,((((((((((seq4340_size=402_counts=178:5e-09,seq9467_size=402_counts=55:0.003317844)0.671:6e-09,(seq17867_size=402_counts=14:0.003322002,(seq3151_size=402_counts=280:5e-09,(seq9850_size=402_counts=52:0.013450133,(seq16216_size=402_counts=19:0.017026897,seq3476_size=402_counts=246:0.003329723)0.497:5e-09)0.843:5e-09)0.908:5e-09)0.769:0.006663908)0.944:0.010285558,((seq3803_size=402_counts=213:5e-09,seq17177_size=402_counts=16:0.003321967)0.930:0.006665382,(seq16987_size=402_counts=16:0.006684522,seq5048_size=402_counts=144:0.013701935)0.247:5e-09)0.767:0.003186921)0.870:0.008333838,((((((seq17873_size=402_counts=14:0.003413347,(seq1069_size=402_counts=1212:5e-09,seq15077_size=402_counts=23:0.013454817)0.950:0.010144537)0.961:0.01367669,(seq985_size=402_counts=1359:0.006717495,seq1797_size=402_counts=606:5e-09)0.879:5e-09)0.112:0.006843475,seq8074_size=402_counts=71:0.035843063)0.899:0.010243566,((seq17127_size=402_counts=16:0.05472229,(((seq3560_size=402_counts=236:6e-09,((seq18320_size=402_counts=13:5e-09,(seq2728_size=402_counts=341:5e-09,seq7618_size=402_counts=77:0.003335853)0.917:0.006663862)0.725:0.003193688,((((((seq9038_size=402_counts=59:0.011653971,(seq6405_size=402_counts=101:5e-09,seq10187_size=402_counts=49:0.003329738)0.871:0.011703884)0.827:0.009901129,((seq3530_size=402_counts=239:0.003313657,seq3843_size=402_counts=210:5e-09)0.935:0.010087262,((seq6073_size=402_counts=109:0.002985187,(seq18127_size=402_counts=13:0.003034056,(((((seq16263_size=402_counts=18:5e-09,seq16647_size=402_counts=17:0.017066038)0.907:0.01350173,(seq11654_size=402_counts=39:0.006663925,(seq2394_size=402_counts=413:5e-09,(seq1523_size=402_counts=753:0.003335842,(seq14075_size=402_counts=27:5e-09,seq19213_size=402_counts=11:0.003325243)0.856:0.003325232)0.916:6e-09)0.812:5e-09)0.890:5e-09)0.927:0.006716905,(seq10152_size=402_counts=49:0.003335546,((((((seq5214_size=402_counts=137:0.003317843,((seq12162_size=402_counts=36:5e-09,seq18917_size=402_counts=11:0.003325257)0.933:0.010072006,seq9060_size=402_counts=59:0.006705269)0.917:5e-09)0.895:5e-09,seq5844_size=402_counts=115:5e-09)0.978:5e-09,(seq11710_size=402_counts=38:5e-09,seq12361_size=402_counts=35:0.017116754)0.944:0.010087911)0.915:0.006663922,(seq6576_size=402_counts=98:0.003325236,seq6699_size=402_counts=95:5e-09)0.942:0.006689664)0.950:6e-09,(((seq7725_size=402_counts=76:0.003335851,(seq19036_size=402_counts=11:5e-09,(seq7699_size=402_counts=76:5e-09,seq16895_size=402_counts=17:0.003335862)0.854:0.00332971)0.849:0.003317841)0.898:5e-09,(seq11111_size=402_counts=42:0.006672053,seq6634_size=402_counts=96:0.003335842)0.883:5e-09)0.902:5e-09,seq4234_size=402_counts=185:5e-09)0.992:5e-09)0.966:6e-09,seq1381_size=402_counts=868:0.035855535)0.837:0.006685152)0.000:5e-09)0.923:0.01272789,((seq14606_size=402_counts=24:0.00675292,(seq4833_size=402_counts=153:6e-09,(((seq2106_size=402_counts=488:0.0,seq13156_size=402_counts=31:0.0):6e-09,(seq2642_size=402_counts=358:5e-09,((seq1056_size=402_counts=1231:5e-09,(seq5452_size=402_counts=128:6e-09,((seq4697_size=402_counts=160:5e-09,(seq14803_size=402_counts=24:5e-09,seq15061_size=402_counts=23:0.003335852)0.003:0.003335829)0.963:0.010230595,seq4144_size=402_counts=190:0.003375947)0.788:0.003315777)0.838:0.003344211)0.863:0.00332525,seq16594_size=402_counts=17:5e-09)0.876:0.003325271)0.850:0.003325259)0.328:6e-09,(((seq5555_size=402_counts=125:0.010340133,seq11853_size=402_counts=38:0.013925543)0.511:0.006747846,seq13251_size=402_counts=30:5e-09)0.912:0.006754978,((seq9679_size=402_counts=53:5e-09,((seq8283_size=402_counts=68:0.003335845,(seq4059_size=402_counts=195:5e-09,seq9659_size=402_counts=53:0.003335841)0.318:5e-09)0.000:0.003335855,seq17189_size=402_counts=16:0.003335868)0.865:5e-09)0.444:6e-09,seq11811_size=402_counts=38:0.003325229)0.865:5e-09)0.927:0.006754951)0.927:0.00665944)0.925:0.006714412)0.000:5e-09,(seq6115_size=402_counts=108:0.008875676,seq14846_size=402_counts=23:0.016393892)0.773:0.012478129)0.000:0.005294462)0.880:0.009397333,seq16039_size=402_counts=19:0.021077223)0.758:0.003566147)0.949:0.014538031)0.948:0.010614258,(seq4493_size=402_counts=171:0.006744447,((seq6625_size=402_counts=96:0.003325242,(seq2909_size=402_counts=312:5e-09,seq4457_size=402_counts=172:0.003335844)0.372:5e-09)0.974:0.01367505,(seq10340_size=402_counts=48:0.003331586,seq16387_size=402_counts=18:0.006713816)0.784:5e-09)0.937:0.010181088)0.766:0.003346893)0.000:5e-09)0.748:0.00466751)0.714:0.006956652,seq17597_size=402_counts=15:0.011340676)0.750:0.008883374,(seq4932_size=402_counts=149:0.02458346,seq15247_size=402_counts=22:0.020589989)0.816:5e-09)0.948:0.009974462,(seq3602_size=402_counts=232:5e-09,seq6507_size=402_counts=99:0.003313842)0.556:5e-09)0.848:0.003313948,(seq4229_size=402_counts=185:5e-09,(((seq5391_size=402_counts=130:0.003335871,(seq3212_size=402_counts=272:0.003315634,seq16449_size=402_counts=18:5e-09)0.537:5e-09)0.857:0.003344212,((seq5426_size=402_counts=129:5e-09,(seq2695_size=402_counts=347:5e-09,((((seq11557_size=402_counts=39:0.010029608,seq11855_size=402_counts=38:0.003335862)0.230:5e-09,((seq1672_size=402_counts=664:5e-09,((seq9154_size=402_counts=58:5e-09,((seq2317_size=402_counts=431:0.00666647,seq6627_size=402_counts=96:5e-09)0.973:0.013726538,seq15079_size=402_counts=23:0.006738725)0.813:5e-09)0.947:0.006689713,(seq16761_size=402_counts=17:0.006830918,seq2237_size=402_counts=453:0.003378848)0.787:0.003349238)0.374:5e-09)0.914:0.003335846,seq15599_size=403_counts=21:0.003361898)0.357:5e-09)0.829:0.003351612,(seq321_size=402_counts=4362:0.003335838,seq1016_size=402_counts=1304:5e-09)0.870:0.003335995)0.315:5e-09,(seq17750_size=402_counts=14:0.013723335,(seq15344_size=402_counts=22:0.006683105,seq15398_size=402_counts=21:5e-09)0.783:0.003324895)0.742:0.003360355)0.863:0.003361788)0.851:0.003344308)0.515:5e-09,seq18019_size=402_counts=14:0.003335828)0.865:0.003362308)0.570:5e-09,(((seq15321_size=402_counts=22:5e-09,((seq14324_size=402_counts=26:0.010202453,seq18242_size=402_counts=13:0.003335842)0.000:5e-09,(seq13753_size=402_counts=28:5e-09,(seq6831_size=402_counts=91:5e-09,(seq6856_size=402_counts=91:0.006755859,(seq2541_size=402_counts=379:0.003325806,(seq14021_size=402_counts=27:6e-09,(((seq480_size=402_counts=2957:5e-09,(seq5573_size=402_counts=124:0.003313277,seq6013_size=402_counts=111:0.003313332)0.917:5e-09)0.896:5e-09,(seq5928_size=402_counts=113:0.01012616,(seq11553_size=402_counts=39:0.006738755,(seq528_size=402_counts=2748:5e-09,seq12258_size=402_counts=35:0.00331563)0.864:5e-09)0.400:0.003344202)0.432:6e-09)0.914:0.003335851,seq15804_size=402_counts=20:0.00333583)0.457:6e-09)0.843:0.003325698)0.332:5e-09)0.879:0.003335949)0.905:0.006676881)0.849:0.003335843)0.881:5e-09)0.904:5e-09,((((seq6692_size=402_counts=95:5e-09,(seq17780_size=402_counts=14:0.006702437,((seq5393_size=402_counts=130:5e-09,seq9015_size=402_counts=59:0.006683163)0.000:6e-09,seq18691_size=402_counts=12:0.006702441)0.071:0.006681229)0.943:6e-09)0.944:5e-09,seq12173_size=402_counts=36:0.003325236)0.860:0.006723306,(seq12158_size=402_counts=36:0.003526854,(seq4284_size=402_counts=182:5e-09,seq19219_size=402_counts=11:0.00331784)0.867:0.006708418)0.761:0.003350447)0.901:0.007016163,(seq15562_size=402_counts=21:5e-09,((seq14149_size=402_counts=26:0.003179414,((seq4802_size=402_counts=155:0.003335852,seq16491_size=402_counts=18:6e-09)0.274:0.003325273,(seq7736_size=402_counts=75:5e-09,((((seq9073_size=402_counts=59:5e-09,((seq4906_size=402_counts=150:0.003325235,seq7377_size=402_counts=82:5e-09)0.850:0.00332523,(seq760_size=402_counts=1809:5e-09,seq7880_size=402_counts=73:0.003317837)0.726:5e-09)0.928:0.00671881)0.873:0.006726527,(seq7930_size=402_counts=73:0.010260611,seq18547_size=402_counts=12:0.006736875)0.925:0.010254142)0.942:6e-09,seq2775_size=402_counts=333:5e-09)0.798:6e-09,seq1896_size=402_counts=563:0.003335841)0.835:0.003325236)0.072:6e-09)0.940:0.010353977)0.882:0.010330227,seq17565_size=402_counts=15:0.003335866)0.351:5e-09)0.886:0.006726266)0.749:0.003298744)0.764:0.006696542,((seq8724_size=402_counts=63:5e-09,seq19049_size=402_counts=11:0.003335852)0.894:0.003325376,seq13295_size=402_counts=30:0.006683579)0.108:5e-09)0.824:0.003325416)0.384:6e-09)0.735:5e-09)0.976:0.017549697)0.893:0.014014259)0.861:0.003353871,seq13784_size=402_counts=28:5e-09)0.941:0.013912559,seq11624_size=402_counts=39:0.010295376)0.696:0.017494816)0.447:5e-09,(seq122_size=402_counts=10459:5e-09,seq13572_size=402_counts=29:0.003313342)0.894:5e-09)0.770:0.010384423)0.752:0.003197626,((seq1968_size=402_counts=540:0.013807858,((seq13080_size=402_counts=31:5e-09,seq17785_size=402_counts=14:0.003325235)0.748:0.004794029,(seq16273_size=402_counts=18:0.006797722,(seq14084_size=402_counts=27:0.012910456,seq19291_size=402_counts=11:0.02382756)0.730:0.004566919)0.904:0.012681661)0.978:0.024516651)0.917:0.010255891,seq8260_size=402_counts=68:5e-09)0.108:0.006863934)0.845:0.011620995,(seq3958_size=402_counts=202:0.027923095,(seq10325_size=402_counts=48:5e-09,seq17757_size=402_counts=14:0.003325248)0.896:0.017005656)0.776:0.020306352)0.904:0.016666143)0.669:0.002142019,((seq9534_size=402_counts=54:0.001163121,seq18941_size=427_counts=11:0.110385044)0.683:0.009226845,(((seq17655_size=402_counts=15:5e-09,(seq8437_size=402_counts=66:0.006672245,seq19065_size=402_counts=11:5e-09)0.842:0.003316576)0.808:0.003320867,((seq14649_size=402_counts=24:0.010084027,(((((seq4804_size=402_counts=155:0.00332198,(((seq2323_size=402_counts=430:5e-09,(seq4220_size=402_counts=186:0.003335871,seq2557_size=402_counts=375:0.006663893)0.909:5e-09)0.000:5e-09,((seq3457_size=402_counts=247:0.003314104,(seq4553_size=402_counts=167:5e-09,(seq15965_size=402_counts=19:0.003316573,seq3256_size=402_counts=268:0.003325243)0.907:5e-09)0.911:5e-09)0.862:0.00331497,((seq3729_size=402_counts=220:0.006681738,(seq9207_size=402_counts=58:5e-09,(seq6552_size=402_counts=98:5e-09,seq14241_size=402_counts=26:0.003322337)0.862:0.00331522)0.868:5e-09)0.859:0.003335861,(seq13903_size=402_counts=27:0.003314968,seq5381_size=402_counts=130:6e-09)0.863:0.003335833)0.666:5e-09)0.925:5e-09)0.778:5e-09,((seq11784_size=402_counts=38:0.006710773,(seq6790_size=402_counts=92:5e-09,(seq1542_size=402_counts=744:5e-09,seq5360_size=402_counts=131:0.003335854)0.847:0.003325242)0.679:5e-09)0.916:0.006696263,((seq11995_size=402_counts=37:0.003334881,(((seq3098_size=402_counts=287:5e-09,(seq15052_size=402_counts=23:0.00332527,seq13029_size=402_counts=31:0.003319584)0.917:5e-09)0.838:6e-09,(seq7488_size=402_counts=79:5e-09,seq10103_size=402_counts=49:0.003329727)0.856:0.003321975)0.253:5e-09,(seq3538_size=402_counts=239:5e-09,seq9132_size=402_counts=58:0.003335847)0.858:0.003336056)0.230:0.003325306)0.423:5e-09,seq7374_size=402_counts=82:6e-09)0.843:0.003315662)0.931:5e-09)0.893:5e-09)0.876:0.003329747,(seq887_size=402_counts=1539:0.003313279,seq2401_size=402_counts=411:5e-09)0.579:5e-09)0.860:0.003321975,((seq696_size=402_counts=1968:6e-09,seq2613_size=402_counts=365:0.003314951)0.238:5e-09,(seq7552_size=402_counts=78:5e-09,(((seq1026_size=402_counts=1272:5e-09,(seq18168_size=402_counts=13:0.003335841,seq10826_size=402_counts=44:0.00331784)0.269:5e-09)0.916:0.003315627,seq7242_size=402_counts=84:5e-09)0.536:5e-09,(seq10307_size=402_counts=48:0.003315659,seq8552_size=402_counts=65:5e-09)0.881:0.003325251)0.846:0.003329744)0.854:0.003315649)0.851:0.003321994)0.944:5e-09,seq16748_size=402_counts=17:5e-09)0.957:5e-09,seq15289_size=402_counts=22:0.006667454)0.330:0.006663893)0.678:5e-09,(((seq9563_size=402_counts=54:0.006689703,(seq16224_size=402_counts=19:5e-09,(seq1853_size=402_counts=578:5e-09,(seq5962_size=402_counts=112:5e-09,seq18217_size=402_counts=13:0.010048284)0.842:0.003329717)0.857:0.003321968)0.903:0.003325269)0.420:5e-09,(((((seq15035_size=402_counts=23:0.003321997,((seq1695_size=402_counts=652:0.003321088,seq2259_size=402_counts=447:0.003319054)0.931:0.010163477,seq6005_size=402_counts=111:0.006749447)0.766:0.003302543)0.913:5e-09,seq3641_size=402_counts=228:5e-09)0.887:6e-09,(seq2951_size=402_counts=306:0.003335841,seq3290_size=402_counts=264:5e-09)0.885:0.003325234)0.846:0.003329711,seq15877_size=402_counts=20:0.003335835)0.398:5e-09,seq7206_size=402_counts=84:5e-09)0.921:0.003321979)0.939:5e-09,seq15768_size=402_counts=20:5e-09)0.912:5e-09)0.799:0.003316616)0.783:0.003342401,((seq2971_size=402_counts=303:0.003325244,(seq1333_size=402_counts=914:5e-09,seq14400_size=402_counts=25:0.00331497)0.802:5e-09)0.938:0.00666393,(seq3796_size=402_counts=214:5e-09,(seq693_size=402_counts=1969:5e-09,seq10660_size=402_counts=45:0.003325239)0.875:0.003314956)0.582:5e-09)0.791:0.003323892)0.856:0.006629665)0.800:0.003390205)0.000:6e-09,((seq2623_size=402_counts=363:0.013475923,(((seq7494_size=402_counts=79:0.003316552,seq5171_size=402_counts=139:5e-09)0.744:5e-09,seq13801_size=402_counts=28:0.01371653)0.835:0.003322005,((((seq8130_size=402_counts=70:5e-09,(seq911_size=402_counts=1493:0.003325252,seq12906_size=402_counts=32:0.003325243)0.882:5e-09)0.902:5e-09,(seq10435_size=402_counts=47:5e-09,seq12860_size=402_counts=32:0.006702392)0.419:0.003319586)0.846:0.003335843,((seq17899_size=402_counts=14:0.003321969,(seq6618_size=402_counts=96:0.003325232,seq10966_size=402_counts=43:0.006696268)0.434:5e-09)0.346:5e-09,seq5440_size=402_counts=128:5e-09)0.926:5e-09)0.770:0.00176167,seq9974_size=402_counts=50:0.013347322)0.147:0.001762604)0.000:5e-09)0.760:0.003223905,seq16234_size=402_counts=19:0.006823606)0.788:0.003341984)0.886:0.006878932,((((((((((seq14382_size=402_counts=25:5e-09,(seq6724_size=402_counts=94:0.003335801,(seq4692_size=402_counts=160:0.003313464,seq9047_size=402_counts=59:0.003314709)0.884:5e-09)0.899:0.003329849)0.861:0.003325272,seq2410_size=402_counts=409:0.00333583)0.894:5e-09,((seq11151_size=402_counts=42:6e-09,((seq4797_size=402_counts=155:0.0,seq16474_size=402_counts=18:0.0):6e-09,((seq3470_size=402_counts=246:0.003325256,seq19190_size=402_counts=11:6e-09)0.899:0.003335846,(((((seq582_size=402_counts=2504:5e-09,((seq1073_size=402_counts=1208:5e-09,(seq5276_size=402_counts=135:6e-09,seq13951_size=402_counts=27:0.003321978)0.851:0.003321966)0.000:0.003321972,(seq10379_size=402_counts=47:0.003321963,seq5364_size=402_counts=131:5e-09)0.323:5e-09)0.911:0.003321983)0.000:6e-09,(seq16378_size=402_counts=18:0.00332972,seq9744_size=402_counts=52:5e-09)0.882:0.003335839)0.853:0.003321979,seq12626_size=402_counts=33:5e-09)0.894:0.00332196,(seq2335_size=402_counts=428:5e-09,seq18675_size=402_counts=12:0.00332199)0.000:5e-09)0.912:0.003325253,seq12918_size=402_counts=32:5e-09)0.037:6e-09)0.147:0.003325255)0.859:0.003335858)0.912:0.003315656,((seq3847_size=402_counts=210:5e-09,(seq4767_size=402_counts=156:5e-09,seq13443_size=402_counts=29:0.006683092)0.849:0.003315658)0.097:5e-09,(seq3300_size=402_counts=263:0.003325249,seq17215_size=402_counts=16:5e-09)0.854:0.00331565)0.461:0.006696326)0.930:5e-09)0.916:5e-09,(((((seq6965_size=402_counts=89:5e-09,((seq13757_size=402_counts=28:5e-09,seq17287_size=402_counts=16:0.003335867)0.853:0.003325271,(seq1604_size=402_counts=705:5e-09,seq2360_size=402_counts=421:0.003315657)0.577:5e-09)0.865:0.003329716)0.924:0.006676922,(seq1980_size=402_counts=536:5e-09,(seq14066_size=402_counts=27:0.006697926,seq13519_size=402_counts=29:0.006683156)0.369:6e-09)0.926:0.003325242)0.899:5e-09,seq11136_size=402_counts=42:5e-09)0.208:5e-09,(((seq328_size=402_counts=4276:6e-09,seq4357_size=402_counts=178:0.003335837)0.996:0.023932499,(seq12184_size=402_counts=36:0.006683133,seq12239_size=402_counts=35:5e-09)0.514:5e-09)0.800:0.006696259,(seq11590_size=402_counts=39:0.006676855,seq18702_size=402_counts=12:5e-09)0.998:0.027565577)0.945:5e-09)0.915:5e-09,((seq843_size=402_counts=1610:5e-09,(seq10246_size=402_counts=48:0.003321973,(seq11212_size=402_counts=42:0.00332974,seq10824_size=402_counts=44:0.010140735)0.606:5e-09)0.899:5e-09)0.946:5e-09,(seq2529_size=402_counts=381:5e-09,(((((seq12283_size=402_counts=35:0.006672179,seq12663_size=402_counts=33:0.003325244)0.794:5e-09,((seq11526_size=402_counts=39:5e-09,((seq6448_size=402_counts=100:0.003325245,seq6551_size=402_counts=98:5e-09)0.889:0.003321974,(seq4578_size=402_counts=166:5e-09,((seq11785_size=402_counts=38:5e-09,seq18855_size=402_counts=12:0.003315639)0.854:0.003315647,(seq3339_size=402_counts=258:0.003325243,seq7137_size=402_counts=86:0.003344204)0.434:5e-09)0.763:5e-09)0.920:5e-09)0.877:0.003329706)0.796:0.003323028,(seq13961_size=402_counts=27:0.010158938,(seq2597_size=402_counts=368:0.006672215,seq17761_size=402_counts=14:6e-09)0.888:0.00673145)0.768:0.003326591)0.785:0.003346388)0.899:6e-09,seq278_size=402_counts=4873:5e-09)0.890:5e-09,(seq6156_size=402_counts=107:0.00332973,(((seq17188_size=402_counts=16:5e-09,(seq13238_size=402_counts=30:5e-09,(seq15983_size=402_counts=19:5e-09,(seq17000_size=402_counts=16:0.006683161,(seq689_size=402_counts=1981:5e-09,(seq15531_size=402_counts=21:0.003315647,seq13805_size=402_counts=28:0.003335842)0.885:5e-09)0.958:5e-09)0.937:0.006696297)0.916:0.006670382)0.906:0.006698822)0.311:0.003322186,(seq1518_size=402_counts=761:0.003315623,seq6291_size=402_counts=104:5e-09)0.840:0.003328883)0.418:5e-09,seq9457_size=402_counts=55:5e-09)0.856:0.003316574)0.091:6e-09)0.917:0.002210182,seq6683_size=402_counts=95:0.002211305)0.917:0.002209869)0.910:0.003321968)0.927:0.003321981)0.883:0.010107959)0.844:0.003321989,seq13031_size=402_counts=31:0.006659418)0.765:5e-09,seq6039_size=402_counts=110:5e-09)0.949:5e-09,((((seq818_size=402_counts=1648:5e-09,(seq5142_size=402_counts=141:0.003325238,seq10661_size=402_counts=45:0.00331565)0.893:5e-09)0.888:5e-09,(seq11965_size=402_counts=37:5e-09,((((seq902_size=402_counts=1515:5e-09,(seq13511_size=402_counts=29:0.003329714,seq5459_size=402_counts=128:0.003335842)0.917:5e-09)0.000:5e-09,(seq10058_size=402_counts=50:0.003325238,(((seq4503_size=402_counts=170:5e-09,((seq8574_size=402_counts=65:5e-09,seq10626_size=402_counts=45:0.003325252)0.932:0.006683152,seq5842_size=402_counts=115:5e-09)0.903:0.003325231)0.807:0.003330899,seq13141_size=402_counts=31:0.003340298)0.843:0.006727725,seq8616_size=402_counts=64:0.016979786)0.858:6e-09)0.917:5e-09)0.917:5e-09,(seq17696_size=402_counts=14:0.003321288,(seq2566_size=402_counts=374:0.006614626,seq19032_size=402_counts=11:0.031459633)0.056:0.003431379)0.904:5e-09)0.918:5e-09,(seq3332_size=402_counts=259:5e-09,(seq4315_size=402_counts=180:0.006696306,(((seq1918_size=402_counts=554:0.00332525,seq19202_size=402_counts=11:5e-09)0.397:5e-09,((seq17337_size=402_counts=15:5e-09,((((seq18592_size=402_counts=12:0.003325245,(seq8628_size=402_counts=64:5e-09,seq12023_size=402_counts=37:0.00665758)0.452:5e-09)0.945:0.006696265,(seq16321_size=403_counts=18:0.006646746,(seq2793_size=402_counts=330:6e-09,seq3771_size=403_counts=216:5e-09)0.908:5e-09)0.441:5e-09)0.868:0.00332073,(seq14163_size=403_counts=26:0.010090859,(seq10050_size=403_counts=50:5e-09,seq12110_size=403_counts=36:0.003319833)0.536:5e-09)0.910:0.010054628)0.402:6e-09,(seq1378_size=402_counts=871:5e-09,(seq15876_size=402_counts=20:0.003335841,seq10308_size=402_counts=48:0.003319584)0.913:5e-09)0.870:5e-09)0.861:0.003316591)0.869:0.003316611,(((((seq2722_size=402_counts=342:0.006690263,seq7562_size=402_counts=78:5e-09)0.912:0.003325233,seq1972_size=402_counts=539:5e-09)0.906:0.003321994,seq15449_size=402_counts=21:5e-09)0.887:0.00332196,(seq1289_size=402_counts=965:5e-09,(seq18621_size=402_counts=12:0.003321963,seq11399_size=402_counts=40:0.003317841)0.898:5e-09)0.908:5e-09)0.912:0.003325238,seq10511_size=402_counts=46:6e-09)0.156:5e-09)0.887:0.003319862)0.805:0.003331909,(seq1821_size=402_counts=591:6e-09,(seq18315_size=402_counts=13:0.006705216,seq8259_size=402_counts=68:5e-09)0.198:0.003325254)0.800:0.003334325)0.801:0.003337076)0.778:5e-09)0.916:0.003310293)0.873:0.00331662)0.857:0.003316605)0.200:5e-09,seq8738_size=402_counts=62:0.003334347)0.412:0.003319671,((seq6187_size=403_counts=106:5e-09,seq9268_size=402_counts=57:6e-09)0.904:6e-09,(seq8887_size=403_counts=61:5e-09,seq15218_size=402_counts=22:5e-09)0.916:0.00331026)0.850:5e-09)0.904:0.01010873)0.772:0.006975022,(((((seq2794_size=402_counts=330:5e-09,seq12892_size=402_counts=32:0.006755386)0.882:0.00686908,seq17573_size=402_counts=15:0.010305688)0.860:0.010297012,seq17393_size=402_counts=15:5e-09)0.876:0.007489511,seq4122_size=402_counts=191:0.009325324)0.818:0.006867344,(((seq1757_size=402_counts=626:0.003313285,seq3136_size=402_counts=282:5e-09)0.533:6e-09,(((((seq17630_size=402_counts=15:6e-09,seq1814_size=402_counts=597:0.017238017)0.903:0.006689892,((seq1904_size=402_counts=560:0.003321974,seq2324_size=402_counts=429:5e-09)0.992:0.017273148,((seq15590_size=402_counts=21:5e-09,(seq5428_size=402_counts=129:0.003321991,(seq11588_size=402_counts=39:0.003321285,(((((((seq13256_size=402_counts=30:6e-09,(seq1844_size=402_counts=581:0.006731683,seq15637_size=402_counts=21:0.010211944)0.873:0.006731117)0.779:0.003325233,(seq4826_size=402_counts=154:0.003335841,seq11079_size=402_counts=42:5e-09)0.865:0.003335868)0.444:5e-09,seq13478_size=402_counts=29:0.003316589)0.901:5e-09,seq1823_size=402_counts=591:5e-09)0.900:5e-09,((seq459_size=402_counts=3082:5e-09,((seq18484_size=402_counts=12:0.006717408,(seq333_size=402_counts=4210:5e-09,seq14595_size=402_counts=25:0.003316563)0.685:5e-09)0.859:0.003321982,((seq15108_size=402_counts=22:5e-09,(seq13867_size=402_counts=27:5e-09,seq15130_size=402_counts=22:0.003316565)0.854:0.003317852)0.864:0.003321981,(seq14537_size=402_counts=25:5e-09,(((seq4409_size=402_counts=175:0.005583388,((seq13369_size=402_counts=30:0.00669861,seq12328_size=402_counts=35:5e-09)0.366:5e-09,seq12523_size=402_counts=34:0.017020718)0.791:0.005607266)0.799:0.005629883,(seq1368_size=402_counts=880:5e-09,seq17552_size=402_counts=15:0.003317848)0.879:0.003329712)0.524:6e-09,(((((seq3245_size=402_counts=269:0.003319584,(seq842_size=402_counts=1611:5e-09,(seq6875_size=402_counts=90:0.003316583,(seq3551_size=402_counts=237:5e-09,(seq1568_size=402_counts=726:5e-09,(seq12983_size=402_counts=32:0.00332196,seq1912_size=402_counts=555:0.003319584)0.397:5e-09)0.919:0.00331657)0.000:0.003316564)0.946:5e-09)0.897:5e-09)0.881:0.003315648,(seq320_size=402_counts=4363:5e-09,(seq11639_size=402_counts=39:0.003321282,(seq6799_size=402_counts=92:5e-09,seq17695_size=402_counts=14:0.003321974)0.388:0.003314788)0.913:5e-09)0.918:5e-09)0.841:0.003317842,seq18609_size=402_counts=12:0.003335847)0.910:5e-09,seq6854_size=402_counts=91:5e-09)0.890:6e-09,seq17917_size=402_counts=14:0.003315655)0.840:0.003318044)0.863:0.003322164)0.313:6e-09)0.073:0.003322001)0.952:5e-09)0.882:6e-09,seq15178_size=402_counts=22:0.003319585)0.847:0.003315668)0.000:6e-09,(seq2972_size=402_counts=303:5e-09,seq7033_size=402_counts=87:0.003325239)0.864:0.003322325)0.834:0.003315903,seq4653_size=402_counts=162:5e-09)0.252:5e-09)0.199:0.003316565)0.886:6e-09)0.892:5e-09,(seq639_size=402_counts=2191:5e-09,(seq12648_size=402_counts=33:0.00331564,seq11110_size=402_counts=42:5e-09)0.890:0.003315664)0.862:0.003329738)0.945:0.006699915)0.318:5e-09)0.860:0.006722971,seq17341_size=402_counts=15:0.010127998)0.884:0.006736796,(seq10691_size=402_counts=45:0.003327429,((seq5872_size=402_counts=114:0.013575256,(seq6630_size=402_counts=96:5e-09,seq9308_size=402_counts=56:0.006742998)0.871:0.006705256)0.876:0.006711083,seq10914_size=402_counts=43:5e-09)0.895:0.006716743)0.789:0.003338081)0.387:5e-09,((seq11920_size=402_counts=37:0.010173187,seq12187_size=402_counts=36:5e-09)0.975:0.013654618,(seq9389_size=402_counts=56:0.006670534,(seq8249_size=402_counts=68:0.010239981,seq13583_size=402_counts=29:0.003288114)0.922:0.013853113)0.741:5e-09)0.942:0.006689639)0.870:0.003325253)0.939:0.016313856,(seq4968_size=402_counts=147:0.006711323,((seq7395_size=402_counts=81:0.00652164,seq17525_size=403_counts=15:0.017353465)0.939:0.013991429,seq13052_size=402_counts=31:0.010249975)0.856:0.006676097)0.702:0.002472414)0.859:0.005475373)0.897:0.014735103)0.419:0.01145297,((((seq1485_size=402_counts=790:5e-09,((((seq11368_size=402_counts=40:5e-09,((((seq1396_size=402_counts=856:5e-09,(seq3056_size=402_counts=292:5e-09,seq18605_size=402_counts=12:0.003321981)0.868:0.00333652)0.420:0.003325044,seq11903_size=402_counts=37:6e-09)0.940:0.006698321,seq3864_size=402_counts=209:0.003325359)0.000:5e-09,seq7693_size=402_counts=76:0.003325346)0.863:0.003322117)0.406:5e-09,seq15263_size=402_counts=22:0.003325259)0.760:0.006683112,(((seq12870_size=402_counts=32:0.006745966,(seq2383_size=402_counts=415:6e-09,((seq1712_size=402_counts=644:5e-09,(seq5579_size=402_counts=124:5e-09,(seq8951_size=402_counts=60:0.006667451,(seq17965_size=402_counts=14:0.003315634,seq10109_size=402_counts=49:5e-09)0.848:0.003329703)0.751:5e-09)0.916:0.003315648)0.945:6e-09,seq15111_size=402_counts=22:0.010059468)0.915:0.006678353)0.948:0.010148261)0.739:0.003280441,seq8014_size=402_counts=71:5e-09)0.927:0.003321992,seq8905_size=402_counts=61:5e-09)0.408:5e-09)0.880:0.003325254,(((seq11430_size=402_counts=40:5e-09,((seq2131_size=402_counts=482:5e-09,((((seq16703_size=402_counts=17:5e-09,((seq2405_size=402_counts=410:5e-09,seq10134_size=402_counts=49:0.003315643)0.416:5e-09,((seq1207_size=402_counts=1043:5e-09,seq5003_size=402_counts=146:0.00665947)0.841:0.003335831,(seq682_size=402_counts=2006:5e-09,seq18274_size=402_counts=13:0.003321969)0.088:5e-09)0.200:0.003321999)0.851:0.00333587)0.400:0.003321992,seq9218_size=402_counts=57:5e-09)0.890:0.003335837,(seq946_size=402_counts=1424:5e-09,(seq12220_size=402_counts=36:0.00331784,seq8847_size=402_counts=61:0.003313841)0.878:5e-09)0.909:5e-09)0.846:0.003315649,(seq10048_size=402_counts=50:0.003335869,((seq8468_size=402_counts=66:5e-09,seq11762_size=402_counts=38:0.003325229)0.845:0.003315648,seq13120_size=402_counts=31:5e-09)0.410:5e-09)0.849:0.003321996)0.892:5e-09)0.930:5e-09,seq8494_size=402_counts=65:0.003319585)0.872:0.003322002)0.847:0.003315667,seq11734_size=402_counts=38:6e-09)0.401:5e-09,((seq4402_size=402_counts=175:5e-09,((seq10283_size=402_counts=48:0.003358078,(((seq17812_size=402_counts=14:5e-09,(seq16938_size=402_counts=16:5e-09,seq14023_size=402_counts=27:0.006663912)0.856:0.003315632)0.773:0.003376961,seq19295_size=402_counts=11:0.003325539)0.789:0.003331552,((seq14828_size=402_counts=24:0.006659437,seq11558_size=402_counts=39:5e-09)0.907:0.003321991,(seq4366_size=402_counts=177:5e-09,(((seq18107_size=402_counts=13:5e-09,(seq4071_size=402_counts=195:6e-09,(seq6885_size=402_counts=90:5e-09,((seq12635_size=402_counts=33:5e-09,((seq2125_size=402_counts=483:5e-09,seq7504_size=402_counts=79:0.003335842)0.856:0.003335832,seq6480_size=402_counts=100:0.003335838)0.897:5e-09)0.784:0.001875994,(seq5870_size=402_counts=114:5e-09,(seq15502_size=402_counts=21:5e-09,(seq2032_size=402_counts=514:0.003335834,seq4464_size=402_counts=172:5e-09)0.836:0.003319603)0.944:0.006710846)0.932:0.006245435)0.784:0.001875681)0.889:0.003335837)0.929:0.006705944)0.792:0.006710798,seq5906_size=402_counts=113:0.003335863)0.876:5e-09,seq2881_size=402_counts=316:5e-09)0.915:0.003315645)0.657:6e-09)0.827:0.003371353)0.766:0.003370842)0.781:0.003304905,(((((seq9761_size=402_counts=52:0.003335826,seq2982_size=402_counts=302:0.003325267)0.706:5e-09,seq16183_size=402_counts=19:0.003313277)0.895:5e-09,seq196_size=402_counts=6702:5e-09)0.000:5e-09,((seq5826_size=402_counts=115:6e-09,(seq7013_size=402_counts=88:0.010067882,(seq3148_size=402_counts=280:5e-09,seq8251_size=402_counts=68:0.003325245)0.644:5e-09)0.852:0.00333587)0.858:0.003315667,((seq4977_size=402_counts=147:0.00333587,(seq542_size=402_counts=2678:5e-09,(seq2144_size=402_counts=479:0.003325243,(seq5355_size=402_counts=131:5e-09,(seq602_size=402_counts=2359:0.01010059,seq9915_size=402_counts=51:5e-09)0.698:0.010013412)0.973:0.0135252)0.894:5e-09)0.892:5e-09)0.839:0.00332974,(seq11438_size=402_counts=40:5e-09,seq12608_size=402_counts=33:0.00332973)0.407:0.003315622)0.096:5e-09)0.746:5e-09)0.928:5e-09,(seq8692_size=402_counts=63:5e-09,seq15339_size=402_counts=22:0.003329731)0.856:0.003316585)0.930:0.003322002)0.140:5e-09)0.912:0.00332972,seq14785_size=402_counts=24:5e-09)0.901:0.003325252)0.228:0.003319592)0.397:5e-09)0.916:0.003315632,(((seq5232_size=402_counts=137:0.003325249,seq6931_size=402_counts=89:5e-09)0.868:0.00333586,seq12287_size=402_counts=35:0.003335865)0.950:5e-09,seq5105_size=402_counts=142:6e-09)0.917:5e-09)0.737:0.006663869,seq16641_size=402_counts=17:5e-09)0.773:0.003398567,(seq6980_size=402_counts=88:5e-09,seq16328_size=402_counts=18:0.006667388)0.984:0.020912866)0.750:0.003253017)0.631:5e-09,seq4188_size=402_counts=188:0.010064127)0.901:0.006861866)0.753:0.003253104,(((((seq5760_size=402_counts=118:0.00675265,(seq18624_size=402_counts=12:0.003335853,seq19168_size=402_counts=11:5e-09)0.784:0.003309775)0.800:0.003377479,((seq8060_size=402_counts=71:0.003335832,(seq4301_size=402_counts=181:5e-09,(seq994_size=402_counts=1344:5e-09,seq12506_size=402_counts=34:0.003325243)0.850:0.003335863)0.256:5e-09)0.861:0.003335853,(seq8226_size=402_counts=69:5e-09,(seq9487_size=402_counts=55:0.003325231,seq16402_size=402_counts=18:0.006661319)0.885:5e-09)0.911:5e-09)0.922:0.006663915)0.954:5e-09,seq11180_size=402_counts=42:5e-09)0.950:5e-09,(((((seq1094_size=402_counts=1168:0.023496116,(seq144_size=402_counts=9056:0.003317852,seq1691_size=402_counts=653:5e-09)0.860:0.008186434)0.982:0.027315651,seq1429_size=402_counts=830:0.013570836)0.345:5e-09,(seq3878_size=402_counts=208:0.013496272,(seq11117_size=402_counts=42:0.003329337,((seq4232_size=402_counts=185:5e-09,(seq10681_size=402_counts=45:0.01016534,(seq6895_size=402_counts=90:0.00670036,(seq15584_size=402_counts=21:5e-09,(seq7060_size=402_counts=87:0.003316555,seq18353_size=402_counts=13:5e-09)0.922:0.003325266)0.780:6e-09)0.482:0.00335163)0.792:0.003317566)0.959:0.013452354,(((seq12129_size=402_counts=36:0.003335851,(seq5969_size=402_counts=112:5e-09,((seq656_size=402_counts=2107:5e-09,(seq4038_size=402_counts=197:5e-09,seq4333_size=402_counts=179:0.003335844)0.842:0.003325254)0.781:0.003331038,(seq5839_size=402_counts=115:0.003279214,seq2352_size=402_counts=424:0.013689179)0.926:0.010321958)0.788:0.003362564)0.000:5e-09)0.917:0.011982198,(seq18352_size=402_counts=13:0.001135285,(seq9645_size=402_counts=53:5e-09,(seq9142_size=402_counts=58:0.003335825,(seq1478_size=402_counts=792:5e-09,seq16516_size=402_counts=18:0.003319585)0.807:5e-09)0.937:0.006717403)0.738:0.005561911)0.856:0.016620507)0.388:0.005655553,(seq7241_size=402_counts=84:0.015669623,((seq2139_size=402_counts=480:0.001141741,seq17077_size=402_counts=16:0.005576958)0.881:0.017491761,seq10951_size=402_counts=43:0.017095588)0.482:0.011035184)0.774:0.008592474)0.644:0.007518092)0.835:5e-09)0.846:0.010088583)0.885:5e-09)0.978:0.013525569,(seq10405_size=402_counts=47:0.010155791,(seq17231_size=402_counts=16:0.006476747,(seq2211_size=402_counts=460:5e-09,seq16902_size=402_counts=17:0.003325247)0.877:0.010683428)0.655:0.010446138)0.807:0.007057136)0.686:5e-09,((seq9575_size=402_counts=54:0.059401121,seq17043_size=402_counts=16:0.011502028)0.886:0.016332053,(seq2486_size=402_counts=391:5e-09,(seq1924_size=402_counts=553:5e-09,(seq18258_size=402_counts=13:5e-09,seq19267_size=402_counts=11:0.003321974)0.856:0.003335846)0.850:0.003335838)0.755:6e-09)0.844:0.003326088)0.919:0.006670353)0.954:6e-09,(seq3774_size=402_counts=215:0.015886877,(seq1011_size=402_counts=1312:5e-09,seq3413_size=402_counts=251:0.010178136)0.273:0.007425912)0.812:0.007341506)0.945:0.010140942)0.907:5e-09,(seq11539_size=402_counts=39:6e-09,(seq15635_size=402_counts=21:5e-09,(seq16715_size=402_counts=17:5e-09,seq4136_size=402_counts=190:0.028177172)0.851:0.003326025)0.951:0.010073806)0.987:0.017223687)0.994:0.060922682,((((seq18200_size=402_counts=13:0.042843661,(seq2598_size=402_counts=368:5e-09,(((seq15552_size=402_counts=21:0.005989749,seq16835_size=402_counts=17:0.000986233)0.307:0.007168227,(seq15308_size=402_counts=22:0.01704661,((((seq13917_size=402_counts=27:0.006728732,seq17632_size=402_counts=15:0.01357799)0.023:6e-09,seq7446_size=402_counts=80:0.01357434)0.841:0.003349936,seq10888_size=402_counts=44:6e-09)0.918:0.006742595,seq11454_size=402_counts=40:5e-09)0.939:0.015576331)0.825:0.008463016)0.854:0.011734845,(seq127_size=402_counts=10214:0.038110785,seq7751_size=402_counts=75:0.01536258)0.577:0.012457876)0.921:0.019803703)0.935:0.025907776)0.128:0.015563935,(seq12888_size=402_counts=32:0.050140031,(seq7517_size=402_counts=79:5e-09,(seq16061_size=402_counts=19:0.0138296,(seq5500_size=402_counts=127:5e-09,(seq13638_size=402_counts=29:0.01019981,seq12665_size=402_counts=33:5e-09)0.881:0.003338052)0.968:0.021428429)0.897:0.017860037)0.979:0.0528508)0.750:0.032607927)0.778:0.023266966,((((seq18946_size=402_counts=11:0.078642439,(seq7105_size=402_counts=86:0.066597478,((seq13966_size=402_counts=27:0.027193766,(((seq14434_size=402_counts=25:0.010140539,((seq7649_size=402_counts=77:0.017801657,seq10802_size=402_counts=44:0.021139733)0.873:0.010244103,(seq4847_size=402_counts=153:0.043082608,((seq2455_size=402_counts=398:0.039506672,((seq5131_size=402_counts=141:0.003354493,(seq6755_size=402_counts=93:0.010230038,seq15742_size=402_counts=20:5e-09)0.754:6e-09)0.984:0.024153304,seq8638_size=403_counts=64:0.010442573)0.760:0.004565005)0.849:0.007966975,((seq9049_size=403_counts=59:5e-09,(((((seq294_size=402_counts=4644:5e-09,(seq7010_size=402_counts=88:0.003335026,seq5368_size=402_counts=131:0.003331677)0.910:5e-09)0.918:5e-09,(seq559_size=402_counts=2601:0.003354492,(seq1694_size=402_counts=652:5e-09,(seq13121_size=402_counts=31:5e-09,seq15561_size=402_counts=21:0.0033363)0.856:0.003336299)0.681:5e-09)0.952:0.006703345)0.867:0.003336888,(seq12081_size=402_counts=36:0.003336319,seq16613_size=402_counts=17:5e-09)0.793:5e-09)0.497:0.010308602,((((((seq556_size=402_counts=2604:0.003336319,(seq1750_size=402_counts=630:5e-09,seq5435_size=402_counts=129:0.003334067)0.285:5e-09)0.735:0.002935896,(seq4810_size=402_counts=154:5e-09,(seq886_size=402_counts=1540:5e-09,seq3425_size=402_counts=250:0.024187459)0.845:0.003336288)0.952:0.014193641)0.975:0.017953733,((((((seq1570_size=402_counts=725:0.003378674,seq3138_size=402_counts=282:0.003367318)0.797:0.003366884,seq11712_size=402_counts=38:0.003354496)0.918:5e-09,seq1764_size=402_counts=622:5e-09)0.878:5e-09,(((seq39_size=402_counts=23893:5e-09,(seq15103_size=402_counts=22:0.003331674,(seq10849_size=402_counts=44:0.003332244,seq9521_size=402_counts=54:0.003332244)0.560:5e-09)0.848:6e-09)0.931:5e-09,(seq2400_size=402_counts=411:0.003343777,seq8262_size=402_counts=68:0.003336282)0.847:5e-09)0.916:5e-09,seq15210_size=402_counts=22:0.003354515)0.869:0.003348332)0.851:0.003336313,(((seq12356_size=402_counts=35:0.003348308,seq17203_size=402_counts=16:6e-09)0.289:0.00333632,seq9432_size=402_counts=55:0.003348291)0.912:5e-09,(seq676_size=402_counts=2029:0.0,seq12971_size=402_counts=32:0.0):5e-09)0.867:5e-09)0.927:6e-09,(seq7093_size=402_counts=86:5e-09,(seq4777_size=402_counts=156:0.017037806,(seq17022_size=402_counts=16:0.003336301,seq17792_size=402_counts=14:5e-09)0.878:5e-09)0.961:0.006733593)0.917:0.006764094)0.508:0.003353693)0.414:5e-09,(seq5461_size=402_counts=128:5e-09,((((seq920_size=403_counts=1465:0.010146586,(seq4246_size=402_counts=184:5e-09,seq10834_size=402_counts=44:0.003340473)0.909:5e-09)0.803:0.006710722,((seq9950_size=402_counts=51:5e-09,((seq6258_size=402_counts=105:5e-09,(((seq49_size=402_counts=19555:5e-09,((seq1929_size=402_counts=552:0.003354488,(seq6999_size=402_counts=88:5e-09,seq16891_size=402_counts=17:0.006735182)0.842:0.00333628)0.911:5e-09,(seq4406_size=402_counts=175:0.003331673,seq6242_size=402_counts=105:0.003335002)0.849:5e-09)0.753:5e-09)0.737:5e-09,seq4222_size=403_counts=186:5e-09)0.894:0.002208175,(seq1983_size=403_counts=534:5e-09,(seq2305_size=402_counts=434:5e-09,seq2745_size=402_counts=338:0.003334998)0.403:5e-09)0.894:0.002209664)0.894:0.002210107)0.302:0.003327805,seq15009_size=402_counts=23:0.003348322)0.395:5e-09)0.460:5e-09,(seq2058_size=402_counts=503:5e-09,((seq8556_size=402_counts=65:0.003354516,seq10333_size=402_counts=48:5e-09)0.803:0.006764127,seq4297_size=402_counts=181:0.003354514)0.064:6e-09)0.964:0.006733588)0.787:0.003326379)0.739:0.003352432,seq1434_size=402_counts=827:0.003353128)0.885:0.006792876,((seq10216_size=402_counts=48:5e-09,(seq1103_size=402_counts=1152:0.006704361,seq16049_size=402_counts=19:6e-09)0.966:0.013619958)0.994:0.028534671,seq5453_size=402_counts=128:0.007153268)0.741:0.002974471)0.879:0.006805549)0.844:0.003324854)0.903:0.009999202,(seq11092_size=402_counts=42:0.009511076,(seq12587_size=402_counts=33:0.023964326,seq14789_size=402_counts=24:0.018400933)0.893:0.013791675)0.732:0.004210879)0.951:0.013842159,(seq2555_size=402_counts=376:0.003352268,(((seq3827_size=402_counts=211:5e-09,(seq4905_size=402_counts=150:5e-09,seq14924_size=402_counts=23:0.003348303)0.871:0.003354523)0.988:0.013656166,seq1740_size=402_counts=636:0.024566459)0.995:5e-09,seq5808_size=402_counts=116:5e-09)0.693:5e-09)0.939:0.01040436)0.752:0.002999405)0.945:0.014326225,seq17246_size=402_counts=16:0.021137693)0.745:0.00293766)0.838:0.003320009,((seq14364_size=402_counts=25:5e-09,(seq6712_size=402_counts=94:5e-09,seq12472_size=402_counts=34:0.003331676)0.856:0.003335017)0.852:0.003334999,seq15248_size=403_counts=22:5e-09)0.727:5e-09)0.317:0.011586174)0.980:0.03747098)0.968:0.023834105)0.954:0.017915682)0.000:5e-09,(seq13198_size=402_counts=31:0.003356005,(seq11023_size=402_counts=43:5e-09,seq14961_size=402_counts=23:0.017181635)0.796:0.006711053)0.000:5e-09)0.803:0.008818328,((seq5517_size=402_counts=126:0.010324614,((seq1813_size=402_counts=597:0.010279136,seq6417_size=402_counts=101:0.020981727)0.935:0.016461615,((seq2484_size=402_counts=392:5e-09,((seq670_size=402_counts=2054:5e-09,seq12475_size=402_counts=34:0.0033363)0.959:5e-09,(seq12954_size=402_counts=32:5e-09,((seq799_size=402_counts=1696:0.003333769,seq3314_size=402_counts=262:0.006784816)0.920:0.010390512,(seq1284_size=402_counts=969:5e-09,(seq11638_size=402_counts=39:0.013760002,seq16298_size=402_counts=18:5e-09)0.953:0.01009047)0.778:0.003374047)0.394:0.003373728)0.997:0.02081576)0.969:0.017095906)0.725:0.003385149,(seq8647_size=402_counts=64:5e-09,(((seq5741_size=402_counts=118:5e-09,((seq1588_size=402_counts=713:5e-09,seq4410_size=402_counts=175:0.003354526)0.862:0.003353142,(((seq707_size=402_counts=1944:5e-09,seq6710_size=402_counts=94:0.003342665)0.000:5e-09,(seq12603_size=402_counts=33:6e-09,seq8685_size=402_counts=63:0.013685895)0.838:0.003343798)0.453:5e-09,seq1080_size=402_counts=1193:0.003354497)0.031:0.003354532)0.449:5e-09)0.895:0.003348304,seq17857_size=402_counts=14:5e-09)0.797:0.003366904,(seq15146_size=402_counts=22:5e-09,(seq14063_size=402_counts=27:5e-09,seq19052_size=402_counts=11:0.003354511)0.827:0.003348307)0.782:0.003378634)0.787:0.003367356)0.859:0.006807699)0.958:0.02045585)0.918:0.015868111)0.624:0.003277334,(seq5635_size=427_counts=122:0.083179415,(seq12450_size=407_counts=34:0.01528515,(seq18552_size=427_counts=12:0.09577024,seq17322_size=407_counts=15:0.062537829)0.852:0.017732878)0.870:0.021171537)0.998:0.067173566)0.948:0.021754187)0.882:0.014549486)0.000:5e-09,(seq7759_size=402_counts=75:0.003354522,seq8138_size=402_counts=70:5e-09)0.923:0.01351263)0.912:0.018283738)0.890:0.019875601)0.912:0.016490068,(seq12631_size=402_counts=33:0.053685899,(((seq17852_size=402_counts=14:0.021492059,(seq7692_size=402_counts=76:0.010358226,((seq12166_size=402_counts=36:0.024484435,(((((seq12891_size=402_counts=32:5e-09,(seq2414_size=402_counts=408:0.003362943,(seq6504_size=402_counts=99:5e-09,(seq14121_size=402_counts=26:0.003354528,seq4183_size=402_counts=188:0.00334378)0.887:5e-09)0.863:5e-09)0.829:0.003338052)0.928:0.010692254,(seq5307_size=402_counts=134:0.000590452,((seq14062_size=402_counts=27:5e-09,seq15710_size=402_counts=20:0.006764107)0.923:0.006722014,seq8762_size=402_counts=62:5e-09)0.817:0.006395155)0.766:0.006250048)0.828:0.00647763,(seq4662_size=402_counts=162:0.003340925,seq12359_size=402_counts=35:0.044653563)0.808:0.010265119)0.779:0.004434007,seq16257_size=402_counts=19:0.003365124)0.924:0.006780115,seq2998_size=402_counts=300:5e-09)0.939:0.017394254)0.839:0.013782797,((((seq7542_size=402_counts=78:5e-09,seq2734_size=402_counts=340:0.020901829)0.826:0.006729848,((seq2895_size=402_counts=313:0.003336288,seq8651_size=402_counts=64:5e-09)0.997:0.017450963,seq4655_size=402_counts=162:5e-09)0.906:0.006742584)0.658:5e-09,(seq4673_size=402_counts=161:5e-09,((seq6792_size=402_counts=92:0.006763559,(seq12733_size=402_counts=33:0.003368968,(seq9591_size=402_counts=54:0.006839295,seq17528_size=402_counts=15:0.00339975)0.781:0.003340119)0.304:0.003381156)0.764:5e-09,(seq4399_size=402_counts=175:5e-09,(seq5329_size=402_counts=132:0.006743291,(seq4980_size=402_counts=147:5e-09,(seq15693_size=402_counts=20:0.0,seq17927_size=402_counts=14:0.0):0.003354482)0.845:0.003354516)0.000:5e-09)0.918:0.003354495)0.869:5e-09)0.947:5e-09)0.955:0.006702758,(seq10793_size=402_counts=44:5e-09,((((seq713_size=402_counts=1931:5e-09,seq5309_size=402_counts=134:0.0033545)0.853:0.003336317,seq5851_size=402_counts=115:5e-09)0.826:0.003354503,seq1582_size=402_counts=714:5e-09)0.782:0.00332938,seq12505_size=402_counts=34:0.006783791)0.776:0.003389017)0.238:6e-09)0.793:0.003251965)0.000:5e-09)0.957:0.014502772)0.639:0.001639164,seq15005_size=402_counts=23:0.018631011)0.789:0.009296776,((seq8793_size=402_counts=62:0.003709935,(seq18472_size=402_counts=12:0.017820724,(seq5769_size=402_counts=117:5e-09,seq7991_size=402_counts=72:0.003343792)0.643:0.010274898)0.823:0.006720506)0.836:0.008195819,(seq5775_size=402_counts=117:0.006003533,(seq12970_size=402_counts=32:0.021501958,seq9439_size=402_counts=55:0.002963109)0.816:0.008242011)0.636:0.010678474)0.810:0.008088492)0.928:0.018381146)0.939:0.023382393)0.000:5e-09,((seq7607_size=402_counts=77:0.020344787,seq13845_size=402_counts=28:0.054621795)0.905:0.018112402,((((seq6620_size=402_counts=96:5e-09,seq18594_size=402_counts=12:0.00334048)0.994:0.024925243,(((seq8725_size=402_counts=63:0.003323364,(seq18216_size=402_counts=13:0.024561373,((seq747_size=402_counts=1849:0.013656173,seq13914_size=402_counts=27:5e-09)0.744:5e-09,(((seq5037_size=402_counts=145:0.013656087,seq15241_size=402_counts=22:5e-09)0.963:0.01014837,((seq8356_size=402_counts=67:6e-09,(seq1967_size=402_counts=541:0.010182368,seq9315_size=402_counts=56:0.006715339)0.976:5e-09)0.943:5e-09,((seq1638_size=402_counts=685:0.010215183,((seq463_size=402_counts=3056:5e-09,seq4969_size=402_counts=147:0.003332515)0.916:5e-09,seq15459_size=402_counts=21:0.010182431)0.783:0.006815119)0.865:0.006771733,(seq12490_size=402_counts=34:0.00672026,seq17279_size=402_counts=16:5e-09)0.898:0.006786899)0.874:0.006777673)0.982:0.013530153)0.637:5e-09,(seq9104_size=402_counts=59:0.003354497,((seq15118_size=402_counts=22:5e-09,seq16708_size=402_counts=17:0.003354516)0.979:0.013656068,seq18424_size=402_counts=13:5e-09)0.242:5e-09)0.909:0.006715689)0.905:0.006692766)0.432:0.010065442)0.910:0.010289944)0.918:5e-09,(seq893_size=402_counts=1529:5e-09,seq3432_size=402_counts=250:0.006720233)0.887:0.006838168)0.058:0.010434326,seq10093_size=402_counts=49:0.043817734)0.852:0.007089159)0.000:5e-09,((seq5113_size=402_counts=142:0.004210793,((seq18090_size=402_counts=13:0.006800311,(seq6897_size=402_counts=90:5e-09,(seq514_size=402_counts=2802:0.003334072,seq957_size=402_counts=1408:5e-09)0.987:0.013766354)0.748:0.003280973)0.949:0.012954447,((((seq12141_size=403_counts=36:5e-09,(seq16527_size=402_counts=18:6e-09,seq16623_size=402_counts=17:0.006750344)0.958:0.013846623)0.845:0.007033929,seq15628_size=402_counts=21:0.003375671)0.791:0.003468027,seq2537_size=402_counts=380:5e-09)0.776:0.00345585,((seq11158_size=402_counts=42:0.010151567,seq14525_size=402_counts=25:5e-09)0.435:5e-09,(((((seq5953_size=402_counts=112:0.003354509,seq9808_size=402_counts=52:5e-09)0.274:5e-09,(seq7771_size=402_counts=75:0.010087667,seq2827_size=402_counts=327:0.01363157)0.256:6e-09)0.918:0.013776459,(seq10487_size=402_counts=47:0.024779987,(seq7442_size=402_counts=80:0.009803231,(seq5946_size=402_counts=112:0.003889789,(seq7516_size=402_counts=79:0.003340477,seq12992_size=402_counts=31:5e-09)0.793:0.006274156)0.879:0.013848895)0.890:5e-09)0.981:0.02137294)0.724:0.003231174,((seq2190_size=402_counts=464:5e-09,((seq2526_size=402_counts=381:5e-09,(seq16060_size=402_counts=19:0.008882273,(seq2331_size=402_counts=429:5e-09,seq17697_size=402_counts=14:0.010202507)0.821:0.003958902)0.821:0.003955535)0.386:5e-09,seq17635_size=402_counts=15:0.003343772)0.954:0.010120922)0.663:0.002203461,seq15926_size=402_counts=20:0.009012282)0.866:0.009046325)0.880:0.006816601,(seq2493_size=402_counts=390:0.006733572,seq11516_size=402_counts=39:5e-09)0.781:0.00335372)0.915:0.010226246)0.886:0.010277432)0.597:0.003321072)0.000:5e-09)0.156:0.003481636,(seq330_size=402_counts=4258:0.039742346,(seq15938_size=402_counts=20:0.020861667,seq16998_size=402_counts=16:5e-09)0.765:0.00324746)0.944:0.024643638)0.861:0.011250303)0.871:0.008197454,(seq5204_size=402_counts=138:0.017246205,seq12231_size=402_counts=36:5e-09)0.948:0.01948071)0.896:0.014520812)0.789:0.010878046)0.869:0.011710687,((((seq8418_size=402_counts=66:0.027681664,seq9416_size=402_counts=55:0.042779863)0.756:0.005048957,(((((seq4545_size=402_counts=168:0.013639262,((((seq2153_size=402_counts=476:5e-09,seq4687_size=402_counts=160:0.006698192)0.864:0.003354476,((seq8920_size=402_counts=61:0.006754995,((seq10310_size=402_counts=48:5e-09,(seq7940_size=402_counts=73:6e-09,((seq4725_size=402_counts=159:5e-09,seq5301_size=402_counts=134:0.00335451)0.842:0.006720188,(seq3285_size=402_counts=265:5e-09,seq7599_size=402_counts=77:0.003338051)0.865:0.003354511)0.088:5e-09)0.925:0.003354526)0.837:6e-09,(seq16719_size=402_counts=17:0.024642906,(seq17923_size=402_counts=14:5e-09,((seq1654_size=402_counts=676:5e-09,((seq4886_size=402_counts=151:0.00188929,seq16113_size=402_counts=19:0.006325104)0.787:0.001893035,seq12333_size=402_counts=35:0.00335451)0.895:5e-09)0.968:5e-09,seq14969_size=402_counts=23:0.006793237)0.793:0.006776484)0.772:0.003293836)0.780:0.003447885)0.920:0.006789306)0.349:5e-09,((seq9996_size=402_counts=50:0.006792605,seq4852_size=402_counts=153:0.006776486)0.470:5e-09,seq3366_size=402_counts=256:5e-09)0.954:0.006731456)0.804:6e-09)0.919:0.006726617,seq2013_size=402_counts=524:0.013688404)0.854:6e-09,(seq8490_size=402_counts=65:0.005205554,(seq13824_size=402_counts=28:0.008659093,(((seq7232_size=402_counts=84:0.00673352,(seq3890_size=402_counts=207:5e-09,(seq17542_size=402_counts=15:0.006735919,seq2180_size=402_counts=467:0.027766683)0.931:5e-09)0.959:5e-09)0.947:0.006733553,seq2619_size=402_counts=364:5e-09)0.708:5e-09,seq2303_size=402_counts=434:0.003354516)0.941:0.015961295)0.608:0.006665935)0.877:0.008533173)0.949:0.010192469)0.704:5e-09,seq8896_size=402_counts=61:5e-09)0.991:0.024497751,(seq6513_size=402_counts=99:0.059586121,seq15890_size=402_counts=20:0.019865882)0.831:0.008118493)0.831:0.010480406,(seq7491_size=402_counts=79:0.036881598,seq12659_size=402_counts=33:0.04857769)0.945:0.026172173)0.000:5e-09,seq8351_size=402_counts=67:0.00999608)0.882:0.007239212)0.749:0.00461288,((((seq14210_size=402_counts=26:6e-09,((seq9153_size=402_counts=58:5e-09,seq16322_size=402_counts=18:0.006703367)0.986:5e-09,seq16592_size=402_counts=18:0.020703137)0.989:0.017174732)0.212:0.006605469,(seq12959_size=402_counts=32:0.055731486,seq18677_size=402_counts=12:5e-09)0.613:0.006967435)1.000:0.070792635,(seq7185_size=402_counts=85:0.024649304,seq8797_size=402_counts=62:0.015175023)0.942:0.015408556)0.000:5e-09,(((((seq18369_size=402_counts=13:0.006745878,(seq16556_size=402_counts=18:0.003343796,seq19289_size=402_counts=11:5e-09)0.964:0.010147708)0.851:5e-09,(seq1771_size=402_counts=618:5e-09,seq4181_size=402_counts=188:0.00333192)0.998:0.031424623)0.456:0.006736597,(((seq7441_size=402_counts=80:6e-09,(seq14297_size=402_counts=26:0.017845397,(seq9193_size=402_counts=58:0.040369181,seq12610_size=402_counts=33:0.003265744)0.986:0.025827754)0.903:0.013358021)0.938:0.013853887,((seq9797_size=402_counts=52:0.008034129,seq17299_size=402_counts=15:0.029346153)0.222:0.011130699,seq13816_size=402_counts=28:0.00452373)0.616:0.002218664)0.882:0.006799872,seq1534_size=402_counts=747:0.006746794)0.761:0.003471484)0.823:0.006534427,seq5613_size=402_counts=123:0.01061876)0.971:0.020052601,(((seq10667_size=402_counts=45:0.002928007,seq11499_size=402_counts=40:0.01761236)0.992:0.026931279,((((seq6263_size=402_counts=105:0.003360798,((seq9581_size=402_counts=54:0.003354494,(seq6166_size=402_counts=107:5e-09,seq14051_size=402_counts=27:0.0033363)0.731:5e-09)0.946:0.01970704,(seq11377_size=402_counts=40:0.012810413,(((seq12257_size=402_counts=35:6e-09,(seq17614_size=402_counts=15:0.017231987,seq4966_size=402_counts=148:5e-09)0.987:0.013641633)0.896:0.006763412,(((((seq6945_size=402_counts=89:5e-09,(seq6659_size=402_counts=96:0.006837907,seq9437_size=402_counts=55:0.003363081)0.863:0.006836436)0.995:0.024528402,seq9712_size=402_counts=53:0.003136036)0.774:0.003617183,seq7356_size=402_counts=82:0.003349169)0.785:0.003364756,seq14675_size=402_counts=24:5e-09)0.203:5e-09,seq17032_size=402_counts=16:0.028203632)0.942:0.010148355)0.775:5e-09,(seq6045_size=402_counts=110:5e-09,seq13197_size=402_counts=31:0.003334068)0.735:5e-09)0.856:0.011499353)0.372:0.014009454)0.727:0.004449761)0.769:0.003452645,(((seq8699_size=402_counts=63:6e-09,seq13010_size=402_counts=31:0.010146023)0.939:5e-09,((((seq297_size=402_counts=4604:0.013674316,(seq405_size=402_counts=3569:5e-09,seq4207_size=402_counts=187:0.003332245)0.971:6e-09)0.951:0.006703432,((seq128_size=402_counts=10088:0.0,seq1598_size=402_counts=708:0.0):5e-09,(seq12153_size=402_counts=36:0.00334377,seq1230_size=402_counts=1023:0.003331807)0.901:5e-09)0.871:5e-09)0.543:5e-09,(seq4938_size=402_counts=149:0.003367302,((seq5528_size=402_counts=126:0.00314125,seq15428_size=402_counts=21:0.025250754)0.926:0.014063746,seq7914_size=402_counts=73:5e-09)0.801:0.003347969)0.771:0.003360044)0.980:0.010145807,(((seq15293_size=402_counts=22:5e-09,seq16751_size=402_counts=17:0.006748256)0.232:0.006718458,seq11924_size=402_counts=37:0.01362354)0.941:5e-09,seq5656_size=402_counts=121:5e-09)0.927:5e-09)0.999:0.042822071)0.899:0.01418074,(((seq17240_size=404_counts=16:0.010113864,seq4825_size=404_counts=154:0.003333419)0.894:6e-09,(seq3392_size=404_counts=254:5e-09,seq14388_size=403_counts=25:5e-09)0.986:6e-09)0.908:5e-09,(((seq3579_size=404_counts=234:5e-09,seq8620_size=404_counts=64:0.006706048)0.207:6e-09,(seq10145_size=404_counts=49:0.017187388,seq14882_size=404_counts=23:5e-09)0.466:0.003342094)0.917:0.006726533,seq11354_size=404_counts=40:6e-09)0.862:0.003330843)0.945:0.014125422)0.847:0.00644534)0.736:0.003434953,((seq14214_size=402_counts=26:0.021709357,seq4849_size=402_counts=153:0.032559596)0.703:0.00270358,((seq6284_size=402_counts=104:0.003358808,(seq9341_size=402_counts=56:0.006798706,seq11426_size=402_counts=40:0.00675593)0.864:0.006753049)0.224:0.003351796,((seq7119_size=402_counts=86:0.0,seq12379_size=402_counts=35:0.0):0.023306612,seq14695_size=402_counts=24:0.005654939)0.958:0.019449574)0.761:5e-09)0.885:0.006896192)0.829:0.006682605,((seq10892_size=402_counts=44:0.017162735,(seq14486_size=402_counts=25:0.025021516,seq15611_size=402_counts=21:0.010284019)0.799:0.013992313)0.122:5e-09,((((seq15799_size=402_counts=20:0.010138949,(seq15619_size=402_counts=21:0.000793621,(seq12991_size=402_counts=31:0.01485343,seq16209_size=402_counts=19:0.002158017)0.531:0.003494507)0.977:0.016550639)0.422:5e-09,seq18596_size=402_counts=12:0.006738574)0.968:0.013538282,(seq10512_size=402_counts=46:0.003408314,(seq7705_size=402_counts=76:0.003416595,(seq1662_size=402_counts=672:0.010227139,(seq3624_size=402_counts=230:5e-09,seq4039_size=402_counts=197:0.003348337)0.790:5e-09)0.947:0.010193402)0.864:0.006725972)0.782:0.003361664)0.359:5e-09,(seq12940_size=402_counts=32:0.008571004,(seq19205_size=402_counts=11:0.017681373,(seq4657_size=402_counts=162:5e-09,seq14840_size=402_counts=23:0.003348315)0.946:0.018703066)0.838:0.009846094)0.910:0.014329206)0.339:0.003406165)0.698:0.007052514)0.996:0.034867227)0.710:0.004961275,((((seq143_size=402_counts=9102:0.017072343,seq11356_size=402_counts=40:5e-09)0.981:0.020933538,seq9531_size=402_counts=54:5e-09)0.879:0.010313858,(seq6493_size=402_counts=99:5e-09,seq18500_size=402_counts=12:0.027937095)0.489:0.00665594)0.890:0.014967717,((seq2006_size=402_counts=526:0.046843364,seq2495_size=402_counts=389:5e-09)0.997:0.040907359,((((((seq2357_size=402_counts=422:0.003354529,seq11297_size=402_counts=41:5e-09)0.889:0.010294369,(seq1903_size=402_counts=560:5e-09,seq13180_size=402_counts=31:0.003354527)0.911:0.010245889)0.915:0.017755903,((seq2546_size=402_counts=378:5e-09,(seq6092_size=402_counts=109:5e-09,(((seq4400_size=402_counts=175:0.001901718,seq8660_size=402_counts=63:0.001740582)0.929:0.009839363,(seq61_size=402_counts=17121:5e-09,(((seq13441_size=402_counts=29:0.0,seq15879_size=402_counts=20:0.0):5e-09,seq13975_size=402_counts=27:0.003340472)0.856:0.003354485,seq2565_size=402_counts=375:0.003343783)0.883:5e-09)0.925:5e-09)0.984:0.017404947,((seq9801_size=402_counts=52:0.006754974,seq14863_size=402_counts=23:5e-09)0.985:0.020796921,((seq10929_size=402_counts=43:5e-09,(seq19162_size=402_counts=11:6e-09,(((seq598_size=402_counts=2395:0.0,seq9335_size=402_counts=56:0.0):5e-09,((seq13815_size=402_counts=28:6e-09,seq2085_size=402_counts=494:0.006726919)0.179:0.00334038,seq9716_size=402_counts=53:0.003342664)0.901:5e-09)0.882:5e-09,(seq468_size=402_counts=3022:5e-09,seq18476_size=402_counts=12:0.003336291)0.856:0.003354483)0.843:0.003340484)0.847:0.003343784)0.863:0.003362968,seq15872_size=402_counts=20:5e-09)0.788:0.01010969)0.834:5e-09)0.985:0.013802435)0.847:0.003354494)0.715:0.001636515,seq7832_size=402_counts=74:0.00180108)0.976:0.0252291)0.868:0.014119415,((seq3566_size=402_counts=235:0.00708202,(seq15301_size=402_counts=22:0.041236237,seq7455_size=402_counts=80:0.027369203)0.778:0.008701957)0.961:0.022499101,(seq13985_size=402_counts=27:5e-09,(seq10352_size=402_counts=48:5e-09,(seq3082_size=402_counts=289:5e-09,(seq6548_size=402_counts=98:0.003354492,seq6603_size=402_counts=97:5e-09)0.839:0.003338049)0.998:0.024259787)0.982:0.020909743)0.776:0.006578695)0.936:0.022090249)0.967:0.030089487,(((((seq387_size=402_counts=3661:5e-09,seq2252_size=402_counts=448:0.003331743)0.000:6e-09,((seq12410_size=402_counts=34:5e-09,(seq10328_size=402_counts=48:5e-09,seq2299_size=402_counts=436:0.006715397)0.886:0.003362951)0.954:0.010248508,(((((seq2202_size=402_counts=461:6e-09,seq4668_size=402_counts=161:0.003338077)0.855:0.003362964,(seq1453_size=402_counts=814:5e-09,seq919_size=402_counts=1470:0.003338066)0.240:5e-09)0.858:0.003339419,(((seq14302_size=402_counts=26:0.003336291,((((seq1606_size=402_counts=704:0.00336295,seq12673_size=402_counts=33:5e-09)0.913:0.003336274,seq11433_size=402_counts=40:5e-09)0.533:6e-09,seq6146_size=402_counts=107:0.00336274)0.132:0.003354088,(seq1179_size=402_counts=1066:5e-09,seq2981_size=402_counts=302:0.003336291)0.855:0.003361741)0.552:5e-09)0.885:5e-09,seq307_size=402_counts=4501:5e-09)0.914:5e-09,(((seq12448_size=402_counts=34:0.003354495,(seq5441_size=402_counts=128:5e-09,seq3661_size=402_counts=226:0.006743358)0.851:0.003362977)0.527:5e-09,seq1070_size=402_counts=1211:5e-09)0.850:0.00333804,(seq10439_size=402_counts=47:0.0,seq10860_size=402_counts=44:0.0):5e-09)0.883:0.003340529)0.258:0.003336294)0.875:6e-09,((seq8150_size=402_counts=70:0.003334062,((seq138_size=402_counts=9503:5e-09,seq3041_size=402_counts=294:0.003331911)0.852:0.003362951,seq16553_size=402_counts=18:0.00333629)0.252:5e-09)0.878:5e-09,seq48_size=402_counts=19885:5e-09)0.891:5e-09)0.894:5e-09,(seq379_size=402_counts=3713:0.003336287,seq5837_size=402_counts=115:5e-09)0.911:0.003338066)0.942:6e-09)0.994:0.028436343)0.972:0.022369091,((seq3694_size=402_counts=223:0.009461009,(((seq2292_size=402_counts=439:6e-09,seq7968_size=402_counts=72:0.003362985)0.861:0.003354511,((seq10413_size=402_counts=47:5e-09,(seq7950_size=402_counts=73:5e-09,(seq2449_size=402_counts=400:0.003354508,seq17168_size=402_counts=16:5e-09)0.853:0.003362973)0.922:0.006764015)0.844:0.003336306,seq3909_size=402_counts=205:5e-09)0.000:5e-09)0.805:0.003661224,seq3897_size=402_counts=206:0.003649009)0.960:0.018067749)0.868:0.015111558,((((seq8734_size=402_counts=63:5e-09,(seq4789_size=402_counts=155:0.003354505,seq5380_size=402_counts=130:5e-09)0.880:0.003338047)0.747:0.003359192,((((seq16970_size=402_counts=16:0.013157749,((seq11697_size=402_counts=38:5e-09,(seq18623_size=402_counts=12:5e-09,(seq2176_size=402_counts=467:0.0033545,seq8763_size=402_counts=62:0.006715398)0.755:5e-09)0.929:0.003336301)0.425:6e-09,(seq1688_size=402_counts=654:5e-09,seq15215_size=402_counts=22:0.003354517)0.858:0.003338065)0.762:0.004005622)0.181:0.00532224,((((seq905_size=402_counts=1501:5e-09,(seq1088_size=402_counts=1180:0.0,seq9964_size=403_counts=50:0.0):0.003338037)0.962:0.010193171,(seq446_size=403_counts=3189:0.0,seq11077_size=402_counts=42:0.0):5e-09)0.894:0.006328389,(seq1548_size=402_counts=740:5e-09,(seq13137_size=402_counts=31:0.006270436,(seq10748_size=402_counts=45:0.003352352,seq14697_size=402_counts=24:0.003362315)0.115:0.001915352)0.785:0.00187821)0.791:0.001893768)0.791:0.001894328,seq9328_size=402_counts=56:6e-09)0.805:0.0062095)0.832:0.008872186,(seq3257_size=402_counts=268:5e-09,(seq3376_size=402_counts=255:0.009594878,((seq3259_size=402_counts=268:0.0,seq11533_size=402_counts=39:0.0):5e-09,seq10456_size=402_counts=47:0.003332054)0.757:0.005534271)0.793:0.005443661)0.757:0.003394449)0.878:0.00689039,(seq891_size=402_counts=1535:0.003338081,((seq12908_size=402_counts=32:5e-09,((seq1204_size=402_counts=1047:0.003274101,seq4351_size=402_counts=178:0.00687296)0.894:0.006867175,seq716_size=402_counts=1922:0.010179589)0.679:5e-09)0.959:0.006720286,seq5701_size=402_counts=120:5e-09)0.159:6e-09)0.679:0.00335566)0.885:0.006905455)0.839:0.003960929,(seq4983_size=402_counts=147:6e-09,(seq3340_size=402_counts=258:0.003354509,seq8990_size=402_counts=60:5e-09)0.900:0.006732043)0.813:0.003665331)0.950:0.012659642,(seq14939_size=402_counts=23:5e-09,(((seq6445_size=402_counts=100:0.013797099,seq7753_size=402_counts=75:5e-09)0.958:0.010198634,seq3856_size=402_counts=210:6e-09)0.869:0.003340464,((seq7785_size=402_counts=75:6e-09,seq2983_size=402_counts=302:0.003340494)0.756:5e-09,seq7884_size=402_counts=73:0.00679329)0.852:0.003354487)0.866:5e-09)0.000:5e-09)0.939:0.020420783)0.773:0.007410863)0.851:0.010575854,seq3814_size=402_counts=213:0.033956543)0.883:0.016168521,(seq6142_size=402_counts=107:0.003151165,(((((seq14033_size=402_counts=27:0.003346938,(seq7486_size=402_counts=79:0.006857358,seq15267_size=402_counts=22:0.024724098)0.937:0.013958713)0.769:0.003416339,((seq4595_size=402_counts=165:0.006941744,(seq17272_size=402_counts=16:0.003458003,((seq1345_size=402_counts=900:5e-09,((seq4239_size=402_counts=185:5e-09,(seq2779_size=402_counts=333:5e-09,seq4285_size=402_counts=182:0.003331676)0.958:0.006715413)0.097:0.006714886,((seq15230_size=402_counts=22:0.001892612,seq15498_size=402_counts=21:0.006339937)0.789:0.00189217,(seq1009_size=402_counts=1317:5e-09,seq5496_size=402_counts=127:0.003331676)0.862:5e-09)0.958:0.006718098)0.962:6e-09)0.904:6e-09,(((seq13581_size=402_counts=29:6e-09,(seq2901_size=402_counts=312:5e-09,seq11278_size=402_counts=41:0.006733497)0.928:0.006720243)0.747:5e-09,(seq12138_size=402_counts=36:6e-09,((seq1241_size=402_counts=1008:6e-09,(seq12323_size=402_counts=35:5e-09,((seq769_size=402_counts=1770:6e-09,(seq17108_size=402_counts=16:0.003354497,seq3513_size=402_counts=241:5e-09)0.865:0.003362976)0.853:0.006720222,seq16804_size=402_counts=17:0.006793292)0.074:5e-09)0.959:0.006719316)0.226:5e-09,((seq1000_size=402_counts=1334:0.003354495,seq16121_size=402_counts=19:5e-09)0.847:0.006720241,seq3434_size=402_counts=249:5e-09)0.889:0.003354823)0.842:0.006774368)0.945:0.006792929)0.841:0.009322191,((seq4142_size=402_counts=190:0.003399964,seq14085_size=402_counts=27:0.010311713)0.773:0.003369376,((seq10163_size=402_counts=49:5e-09,(seq10097_size=402_counts=49:0.003354496,seq12901_size=402_counts=32:5e-09)0.907:0.010150475)0.250:0.006802404,((((((((seq16528_size=402_counts=18:5e-09,(seq2036_size=402_counts=512:0.020707273,(seq12430_size=402_counts=34:5e-09,(seq13341_size=402_counts=30:0.003338046,seq18813_size=402_counts=12:5e-09)0.867:0.003338054)0.873:0.012904384)0.270:0.008513987)0.921:0.006752568,(seq15957_size=402_counts=19:0.003353243,((seq12179_size=402_counts=36:0.003332875,(seq281_size=402_counts=4838:5e-09,(seq6680_size=402_counts=95:0.00333251,seq3777_size=402_counts=215:0.003332875)0.920:5e-09)0.922:6e-09)0.921:5e-09,(((seq4486_size=402_counts=171:5e-09,(seq11283_size=402_counts=41:5e-09,(seq2892_size=402_counts=314:5e-09,seq2525_size=402_counts=382:0.003348318)0.914:0.003340462)0.862:0.006715385)0.212:5e-09,seq12778_size=402_counts=33:0.003340476)0.968:0.021280514,(seq1154_size=402_counts=1089:0.006764119,seq2084_size=402_counts=495:5e-09)0.969:0.021375557)0.510:0.006453677)0.965:0.017396661)0.533:0.00677862)0.905:6e-09,((seq1141_size=402_counts=1103:0.0,seq4690_size=402_counts=160:0.0):5e-09,(seq9670_size=402_counts=53:0.003331804,((((seq17357_size=402_counts=15:0.013723235,(seq6733_size=402_counts=94:0.006720199,seq8465_size=402_counts=66:5e-09)0.749:0.003381717)0.989:0.024711917,seq13876_size=402_counts=27:5e-09)0.171:0.003361823,((seq8091_size=402_counts=70:0.003213616,seq7728_size=402_counts=76:0.028767483)0.761:0.003576219,((seq9656_size=402_counts=53:0.003332885,seq12037_size=402_counts=37:5e-09)0.953:0.013780159,(seq2183_size=402_counts=467:5e-09,seq9902_size=402_counts=51:0.003362968)0.976:0.01738335)0.748:0.00341284)0.968:0.013723608)0.000:5e-09,((seq3730_size=402_counts=220:0.0,seq17019_size=402_counts=16:0.0):0.003343779,seq15526_size=402_counts=21:0.003354483)0.000:5e-09)0.753:5e-09)0.492:6e-09)0.907:6e-09)0.932:0.006708467,((seq7670_size=402_counts=77:0.003357591,(seq14025_size=402_counts=27:5e-09,(seq7128_size=402_counts=86:0.00335451,((seq11073_size=402_counts=42:0.003354495,(seq158_size=402_counts=8286:5e-09,seq13171_size=402_counts=31:0.003340462)0.537:5e-09)0.847:0.00336274,((seq1166_size=402_counts=1077:0.0,seq5527_size=402_counts=126:0.0,seq9738_size=402_counts=52:0.0):6e-09,(seq1092_size=402_counts=1171:0.003361741,(((seq2661_size=402_counts=355:5e-09,((seq174_size=402_counts=7392:0.003354486,seq14250_size=402_counts=26:5e-09)0.863:0.003362957,((seq4235_size=402_counts=185:0.0,seq12881_size=402_counts=32:0.0):5e-09,(seq15486_size=402_counts=21:0.003362977,(seq263_size=402_counts=5049:5e-09,(seq10101_size=402_counts=49:0.003339419,(seq10122_size=402_counts=49:5e-09,((seq9503_size=402_counts=55:5e-09,((seq1540_size=402_counts=744:5e-09,(seq11202_size=402_counts=42:0.003372969,seq12591_size=402_counts=33:0.003356544)0.806:0.003381403)0.285:5e-09,(seq3491_size=402_counts=244:5e-09,seq16901_size=402_counts=17:0.003340499)0.850:0.00335453)0.819:0.00334832)0.865:0.003348302,(seq234_size=402_counts=5726:5e-09,(seq5147_size=402_counts=140:0.00333629,seq3819_size=402_counts=212:0.003338054)0.882:5e-09)0.934:5e-09)0.904:0.003340455)0.000:0.003340469)0.881:6e-09)0.881:5e-09)0.858:0.003348315)0.865:0.003348319)0.886:5e-09)0.918:5e-09,((((seq4467_size=402_counts=172:0.0,seq7839_size=402_counts=74:0.0):5e-09,((((seq3241_size=402_counts=270:0.003354483,seq5406_size=402_counts=130:0.003338049)0.905:5e-09,((seq246_size=402_counts=5397:5e-09,((seq1690_size=402_counts=653:0.003354487,((seq5268_size=402_counts=135:5e-09,seq11689_size=402_counts=38:0.006720271)0.919:0.006739775,seq8463_size=402_counts=66:5e-09)0.854:0.003362971)0.904:5e-09,((((((seq12200_size=402_counts=36:0.006722018,(seq5434_size=402_counts=129:5e-09,(seq1004_size=402_counts=1328:5e-09,seq2880_size=402_counts=316:0.003362965)0.869:0.003338071)0.875:5e-09)0.950:0.006764892,seq10384_size=402_counts=47:5e-09)0.850:0.003354497,((((seq9210_size=402_counts=58:5e-09,seq8917_size=402_counts=61:0.006751684)0.857:0.003354512,(seq470_size=402_counts=3005:5e-09,seq6908_size=402_counts=90:0.003331675)0.687:5e-09)0.893:0.003343765,seq1962_size=402_counts=543:6e-09)0.930:0.003338069,(seq594_size=402_counts=2443:5e-09,(seq2840_size=402_counts=325:0.003338047,(seq15367_size=402_counts=22:0.0033483,seq14479_size=402_counts=25:0.003348302)0.597:5e-09)0.912:5e-09)0.912:5e-09)0.237:6e-09)0.217:0.003340463,seq12165_size=402_counts=36:0.003354517)0.102:6e-09,seq16406_size=402_counts=18:5e-09)0.917:0.003340496,(seq14719_size=402_counts=24:0.003354514,seq15604_size=402_counts=21:5e-09)0.859:0.003340477)0.875:5e-09)0.873:5e-09)0.000:5e-09,(seq6572_size=402_counts=98:0.003331804,(seq16043_size=402_counts=19:0.00333629,seq4056_size=402_counts=196:0.003335002)0.546:5e-09)0.929:5e-09)0.000:5e-09)0.000:5e-09,(seq3156_size=402_counts=279:5e-09,(seq567_size=402_counts=2561:5e-09,(seq4008_size=402_counts=199:0.003348316,seq16606_size=402_counts=17:5e-09)0.859:0.003348299)0.853:0.003343766)0.861:0.003338059)0.615:5e-09,(seq3143_size=402_counts=281:0.003354501,seq8043_size=402_counts=71:5e-09)0.884:0.003348316)0.000:0.003348302)0.865:0.003346879,((seq621_size=402_counts=2258:0.0,seq7949_size=402_counts=73:0.0):5e-09,((seq6719_size=402_counts=94:5e-09,seq18247_size=402_counts=13:0.003362974)0.853:0.003354505,(seq3746_size=402_counts=218:0.003354496,seq18907_size=402_counts=11:5e-09)0.862:0.003362978)0.923:5e-09)0.746:5e-09)0.427:6e-09,((seq4098_size=402_counts=193:5e-09,seq9262_size=402_counts=57:0.003343783)0.862:0.003338045,((seq46_size=402_counts=22230:0.0,seq2780_size=402_counts=333:0.0,seq4281_size=402_counts=182:0.0):6e-09,(seq624_size=402_counts=2251:0.00336295,(((seq233_size=402_counts=5747:5e-09,((((seq1629_size=402_counts=689:5e-09,seq12584_size=402_counts=34:0.010161952)0.842:0.0067933,(seq1829_size=402_counts=588:5e-09,(seq14970_size=402_counts=23:0.003354501,(seq8906_size=402_counts=61:0.003340477,seq17633_size=402_counts=15:5e-09)0.522:5e-09)0.870:0.00336297)0.268:0.003354518)0.769:5e-09,seq685_size=402_counts=1992:5e-09)0.872:0.003340485,seq10126_size=402_counts=49:5e-09)0.917:0.003340481)0.785:5e-09,seq1151_size=402_counts=1091:0.013613558)0.844:0.003362973,seq1975_size=402_counts=537:5e-09)0.126:0.003354493)0.884:5e-09)0.881:5e-09)0.870:0.003354502)0.947:0.013629071)0.853:0.003353528,((seq95_size=402_counts=12525:0.0,seq3228_size=402_counts=270:0.0,seq4630_size=402_counts=164:0.0):5e-09,(seq10167_size=402_counts=49:0.003331674,(seq10412_size=402_counts=47:0.003354484,seq2817_size=402_counts=328:0.00334832)0.677:5e-09)0.895:5e-09)0.931:5e-09)0.101:5e-09)0.918:0.003355064)0.416:5e-09)0.938:0.006773507)0.287:5e-09)0.789:0.00335772)0.903:0.007002942,seq5971_size=402_counts=112:0.013995348)0.752:0.003216319)0.465:5e-09,seq13646_size=402_counts=28:0.028054681)0.466:0.013683022,seq13140_size=402_counts=31:0.028118291)0.160:5e-09,((seq10641_size=402_counts=45:0.002230465,((((((((seq15010_size=402_counts=23:0.006784247,(seq15528_size=402_counts=21:5e-09,((seq2465_size=402_counts=396:0.0,seq12730_size=402_counts=33:0.0):5e-09,seq7925_size=402_counts=73:0.003343769)0.867:0.003340499)0.781:0.003371026)0.788:0.003350467,(((seq14705_size=402_counts=24:6e-09,seq10603_size=402_counts=46:0.010133153)0.648:0.006718342,seq15867_size=402_counts=20:6e-09)0.896:0.003338066,seq1724_size=402_counts=640:6e-09)0.792:0.00339661)0.776:0.00333975,(seq1754_size=402_counts=628:0.017544585,seq9031_size=402_counts=59:0.006598927)0.954:0.014128523)0.760:0.003509856,seq10299_size=402_counts=48:0.003312996)0.892:0.006798019,seq7322_size=402_counts=83:5e-09)0.899:0.006834943,(seq5361_size=402_counts=131:0.00673976,(seq5369_size=402_counts=131:5e-09,((seq2404_size=402_counts=410:5e-09,seq12909_size=402_counts=32:0.010217819)0.845:0.003354655,(seq6190_size=402_counts=106:0.006741045,seq11104_size=402_counts=42:0.006765091)0.405:5e-09)0.928:0.006722399)0.204:5e-09)0.782:0.003356385)0.242:0.003386202,seq5310_size=402_counts=134:6e-09)0.934:0.010211711,((seq553_size=402_counts=2617:5e-09,(seq5564_size=402_counts=124:0.003332244,seq16141_size=402_counts=19:0.003331674)0.909:5e-09)0.920:5e-09,seq15095_size=402_counts=22:0.006720243)0.460:5e-09)0.928:0.002230074)0.928:0.002229599,seq18818_size=402_counts=12:5e-09)0.744:0.003401217)0.960:0.021375851,(((seq12656_size=402_counts=33:6e-09,(seq14088_size=402_counts=27:0.00335451,(seq5022_size=402_counts=145:5e-09,seq10387_size=402_counts=47:0.006720239)0.589:5e-09)0.898:0.01018499)0.971:0.010179619,(seq2345_size=402_counts=425:5e-09,(seq3298_size=402_counts=264:0.006720213,(seq14853_size=402_counts=23:5e-09,seq18058_size=402_counts=14:0.003354488)0.902:0.003340483)0.881:5e-09)0.936:5e-09)0.787:0.017288179,(seq6001_size=402_counts=111:5e-09,(seq1857_size=402_counts=576:0.003338071,(seq1136_size=402_counts=1107:5e-09,seq9999_size=402_counts=50:0.00333501)0.621:5e-09)0.767:0.006720257)0.768:0.003250074)0.970:0.017798054)0.065:0.00315825)0.856:0.006923122)0.579:0.001407632)0.932:0.013051706)0.779:0.003300245)0.983:0.017598365)0.524:5e-09,(((seq16834_size=402_counts=17:0.006750059,(seq13665_size=402_counts=28:0.003343784,seq13843_size=402_counts=28:5e-09)0.870:0.006839899)0.336:0.006839317,(seq18767_size=402_counts=12:5e-09,(seq5196_size=402_counts=138:5e-09,(seq3972_size=402_counts=201:0.003354485,(seq11884_size=402_counts=37:5e-09,(seq11781_size=402_counts=38:0.006704388,seq13078_size=402_counts=31:5e-09)0.915:0.003334087)0.897:6e-09)0.884:0.010170475)0.996:0.021086424)0.849:5e-09)0.730:0.006798433,(seq15602_size=402_counts=21:0.011304557,((((seq7739_size=402_counts=75:0.003341367,seq16242_size=402_counts=19:0.00336117)0.785:0.003418689,(((((seq1571_size=402_counts=725:0.003313867,(seq10912_size=402_counts=43:5e-09,(seq5530_size=402_counts=125:6e-09,(seq8229_size=402_counts=69:0.003362123,(seq18385_size=402_counts=13:0.003348882,(seq14358_size=402_counts=25:0.003354865,((seq16602_size=402_counts=17:0.014147639,((seq3166_size=402_counts=278:0.003354496,seq11955_size=402_counts=37:6e-09)0.777:5e-09,(seq5289_size=402_counts=135:5e-09,(seq5302_size=402_counts=134:0.003340474,seq5510_size=402_counts=126:5e-09)0.870:0.003354525)0.896:0.006764115)0.977:0.02153389)0.931:0.017273816,(seq5772_size=402_counts=117:5e-09,(seq14683_size=402_counts=24:5e-09,(seq16095_size=402_counts=19:0.003340473,seq16975_size=402_counts=16:5e-09)0.887:0.003354507)0.856:0.003354497)0.732:6e-09)0.940:0.006720887)0.165:6e-09)0.789:0.003342593)0.824:0.00336052)0.285:0.003335035)0.804:0.003393634)0.958:0.013793519,(seq2579_size=402_counts=371:0.003324705,(seq5622_size=402_counts=122:0.003354495,seq12271_size=402_counts=35:5e-09)0.894:0.006775672)0.774:0.003351934)0.941:0.010196251,((seq14046_size=402_counts=27:0.006711831,seq19070_size=402_counts=11:5e-09)0.950:0.00671184,(seq634_size=402_counts=2212:5e-09,(seq2545_size=402_counts=378:0.00335451,seq9861_size=402_counts=51:0.003335004)0.886:5e-09)0.875:5e-09)0.814:0.003348263)0.630:5e-09,seq18026_size=402_counts=14:0.003338296)0.271:6e-09,((seq16172_size=402_counts=19:6e-09,(seq10457_size=402_counts=47:5e-09,seq11527_size=402_counts=39:0.010241917)0.875:0.003354495)0.974:0.013640853,seq13011_size=402_counts=31:5e-09)0.496:0.003354715)0.968:0.010254124)0.693:0.003277236,(seq14181_size=402_counts=26:0.003456369,(seq11221_size=402_counts=41:5e-09,(seq11349_size=402_counts=40:0.013714166,seq11759_size=402_counts=38:5e-09)0.762:0.006720216)0.968:0.013709589)0.826:0.010261661)0.863:5e-09,(seq7782_size=402_counts=75:0.010182412,seq15749_size=402_counts=20:5e-09)0.655:0.003393946)0.703:0.016934005)0.892:0.016409863)0.967:0.022902089)0.955:0.020899261)0.754:5e-09,((seq8944_size=402_counts=60:0.028583282,seq11941_size=402_counts=37:0.010226046)0.000:5e-09,(seq4293_size=402_counts=181:0.017698921,seq11867_size=402_counts=37:0.013693869)0.882:0.01417851)0.939:0.017229843)0.964:0.017578003,(seq16310_size=402_counts=18:0.010153091,(seq1369_size=402_counts=879:5e-09,seq15233_size=402_counts=22:0.003348336)0.855:6e-09)0.912:0.006825489)0.542:5e-09,((seq12568_size=402_counts=34:6e-09,seq462_size=402_counts=3069:0.031978362)0.829:0.003343773,seq17734_size=402_counts=14:6e-09)0.961:0.017107944)0.903:0.013842358)0.780:0.007364376)0.727:0.011055611)0.821:0.009314333,(seq19009_size=402_counts=11:0.041133094,(seq6272_size=402_counts=104:0.00334379,(seq3238_size=402_counts=270:5e-09,seq18826_size=402_counts=12:0.006726845)0.000:5e-09)0.856:0.00962676)0.944:0.023756492)0.740:0.005440645)0.451:0.016072619)0.986:0.035183831)0.632:0.001619439)0.769:0.003597096)0.883:0.007511002)0.780:0.009634909,(seq810_size=402_counts=1676:0.095018435,(((((seq17326_size=402_counts=15:0.006732565,(seq18567_size=402_counts=12:0.006744013,seq16311_size=402_counts=18:0.010240701)0.403:0.003430088)0.764:5e-09,(seq8335_size=402_counts=67:5e-09,(seq9093_size=402_counts=59:0.006698175,(seq13654_size=402_counts=28:0.003354531,(((seq10534_size=402_counts=46:0.003348768,seq13096_size=402_counts=31:0.006717253)0.428:5e-09,((seq3206_size=402_counts=273:5e-09,((seq17615_size=402_counts=15:0.003348332,(seq6676_size=402_counts=95:5e-09,seq16181_size=402_counts=19:0.003338082)0.629:5e-09)0.832:0.003348328,seq6723_size=402_counts=94:0.006764006)0.890:5e-09)0.912:5e-09,(seq1522_size=402_counts=756:0.010124792,(seq8764_size=402_counts=62:0.003371394,seq13891_size=402_counts=27:0.003326384)0.641:0.006744421)0.767:6e-09)0.937:0.006777203)0.951:0.010274432,((seq10721_size=402_counts=45:0.003346492,seq14717_size=402_counts=24:0.003361469)0.887:0.006764882,(seq12973_size=402_counts=32:5e-09,(seq3127_size=402_counts=283:0.006731054,seq14496_size=402_counts=25:0.003332878)0.615:5e-09)0.855:5e-09)0.766:0.003333355)0.879:0.006803193)0.487:5e-09)0.454:6e-09)0.910:5e-09)0.979:0.01697625,seq12967_size=402_counts=32:0.00335527)0.769:5e-09,(seq14859_size=402_counts=23:0.013578809,((seq7056_size=402_counts=87:6e-09,(seq10403_size=402_counts=47:0.013667439,seq13118_size=402_counts=31:5e-09)0.919:0.017202817)0.982:0.017138288,seq16408_size=402_counts=18:5e-09)0.000:5e-09)0.932:0.006785005)0.736:0.00362811,(((seq15921_size=402_counts=20:5e-09,((((((((seq11322_size=402_counts=41:0.028396855,(seq4325_size=402_counts=179:5e-09,(seq6941_size=402_counts=89:0.003348336,seq13060_size=402_counts=31:5e-09)0.903:0.003338082)0.924:6e-09)0.940:0.006791088,((seq8781_size=402_counts=62:0.021080702,seq18229_size=402_counts=13:6e-09)0.356:0.006746618,(seq10960_size=402_counts=43:0.021363688,(seq1360_size=402_counts=886:0.003354486,seq14291_size=402_counts=26:5e-09)0.747:0.003036512)0.783:0.010653194)0.432:5e-09)0.986:0.017131914,((((seq6109_size=402_counts=108:0.003364122,((seq2325_size=402_counts=429:0.0,seq13802_size=402_counts=28:0.0):5e-09,(seq4914_size=402_counts=150:0.003348337,seq18801_size=402_counts=12:5e-09)0.949:0.010180762)0.241:0.003364999)0.999:0.028716154,seq13742_size=402_counts=28:6e-09)0.978:0.013797077,seq3707_size=402_counts=222:5e-09)0.950:0.010196373,(((seq4405_size=402_counts=175:5e-09,(seq7098_size=402_counts=86:5e-09,(seq3032_size=402_counts=296:0.003362975,seq9373_size=402_counts=56:5e-09)0.981:0.013614229)0.189:0.010226371)0.914:0.006699556,seq9428_size=402_counts=55:6e-09)0.925:0.010410071,(seq11310_size=402_counts=41:5e-09,seq12441_size=402_counts=34:0.021071764)0.976:0.017377373)0.749:0.003118324)0.211:0.003365063)0.804:5e-09,(seq1101_size=402_counts=1157:0.003361736,(((seq10247_size=402_counts=48:0.020848283,(seq4913_size=402_counts=150:0.003362966,seq6478_size=402_counts=100:5e-09)0.825:0.003382916)0.837:5e-09,(((seq6704_size=402_counts=94:0.010120924,seq6750_size=402_counts=93:5e-09)0.925:0.006743306,(seq9562_size=402_counts=54:6e-09,(seq5542_size=402_counts=125:0.006731048,seq14475_size=402_counts=25:5e-09)0.894:0.003348297)0.532:5e-09)0.859:0.006935584,seq18745_size=402_counts=12:0.003211241)0.974:0.021004558)0.797:0.003309776,seq16157_size=402_counts=19:5e-09)0.783:5e-09)0.833:0.006726956)0.859:0.003377372,seq14493_size=402_counts=25:5e-09)0.996:0.03210933,(seq2213_size=402_counts=460:0.003338043,((seq11105_size=402_counts=42:0.003343791,(seq1707_size=402_counts=646:5e-09,(seq19069_size=402_counts=11:0.003332049,seq15246_size=402_counts=22:0.003331674)0.897:5e-09)0.910:5e-09)0.912:0.003334999,(seq7879_size=402_counts=73:0.0,seq10758_size=402_counts=44:0.0):5e-09)0.356:5e-09)0.933:0.010311252)0.879:6e-09,seq1192_size=402_counts=1060:0.020450399)0.365:0.006842314,(seq7145_size=402_counts=85:0.001180029,(seq8394_size=402_counts=66:0.046402759,seq8127_size=402_counts=70:0.012506473)0.839:0.011818668)0.886:0.012830948)0.859:0.006630985)0.975:0.013586862,(seq9989_size=402_counts=50:5e-09,(seq12553_size=402_counts=34:0.010151019,((((seq2602_size=402_counts=367:6e-09,(seq7541_size=402_counts=78:5e-09,seq13128_size=402_counts=31:0.006722029)0.423:0.003334059)0.890:0.010194137,seq3013_size=402_counts=299:0.017588935)0.545:0.010498348,((((seq7851_size=402_counts=74:5e-09,(seq2057_size=402_counts=503:0.006776442,seq15352_size=402_counts=22:0.017051497)0.672:5e-09)0.968:0.010139892,(seq8234_size=402_counts=69:0.006754917,seq11410_size=402_counts=40:5e-09)0.868:0.003348322)0.896:5e-09,seq2334_size=402_counts=428:5e-09)0.908:6e-09,(((seq1089_size=402_counts=1180:0.021426576,(((seq418_size=402_counts=3458:0.0,seq571_size=402_counts=2535:0.0):5e-09,seq3887_size=402_counts=207:0.003340482)0.908:5e-09,(seq14074_size=402_counts=27:0.020873297,seq14574_size=402_counts=25:0.006726514)0.981:0.028043363)0.921:0.010451328)0.940:0.014024721,seq13176_size=402_counts=31:5e-09)0.947:0.013552849,seq845_size=402_counts=1601:5e-09)0.999:0.024344484)0.908:5e-09)0.921:0.013553686,(seq14242_size=402_counts=26:0.003370902,(seq4430_size=402_counts=174:0.010193176,seq14189_size=402_counts=26:5e-09)0.911:0.006782432)0.795:0.003357093)0.134:5e-09)0.949:0.010163736)0.375:6e-09)0.762:0.006926938,seq12400_size=402_counts=35:0.052791715)0.712:0.013951152)0.996:0.055445705)0.849:0.025287689)0.699:0.005051728)0.811:0.013761296)0.855:0.016793225,seq19057_size=402_counts=11:0.062930859)0.856:0.020867147)0.893:0.031936077)0.390:0.017349904,((seq7417_size=404_counts=81:5e-09,seq8974_size=405_counts=60:0.007363403)0.989:0.107476621,(seq319_size=404_counts=4364:0.003290862,((seq17818_size=404_counts=14:5e-09,(seq18563_size=404_counts=12:0.007365714,(seq6110_size=404_counts=108:0.01872882,(seq13939_size=404_counts=27:0.003688703,(seq18020_size=404_counts=14:0.003674834,(seq2263_size=404_counts=446:0.011090789,seq13397_size=404_counts=30:0.007362151)0.746:5e-09)0.784:0.003673421)0.911:0.007398317)0.879:5e-09)0.904:5e-09)0.796:6e-09,(seq3518_size=404_counts=240:0.007368567,(seq7798_size=438_counts=75:0.003679673,seq17775_size=404_counts=14:0.003677946)0.898:0.007390981)0.151:5e-09)0.771:0.004083464)0.879:0.045860714)1.000:0.421489919)0.895:0.06123018)0.838:0.010297852)0.973:0.026353915)0.726:0.003771999,((((seq962_size=427_counts=1397:0.059957533,((seq4819_size=428_counts=154:0.047251685,seq9156_size=428_counts=58:0.012521271)0.955:0.045048962,((seq12614_size=427_counts=33:0.002947771,seq15100_size=427_counts=22:0.025652091)1.000:0.106158984,(seq16422_size=402_counts=18:0.100067044,((seq19113_size=405_counts=11:0.040038729,((seq10021_size=405_counts=50:0.084002297,(seq448_size=405_counts=3157:0.088802231,(seq16937_size=405_counts=16:0.018262173,(seq7569_size=405_counts=78:5e-09,seq14884_size=405_counts=23:0.012289772)0.429:0.00621955)0.871:0.012078844)0.000:0.017107678)0.969:0.055365514,(seq17890_size=405_counts=14:0.06226423,(seq17526_size=405_counts=15:0.019491945,(seq13807_size=405_counts=28:0.02063598,seq16521_size=405_counts=18:0.004656494)0.981:0.044327906)0.942:0.032842152)0.915:0.036743552)0.934:0.041566176)0.805:0.023984685,(((seq18334_size=405_counts=13:0.014206303,seq18913_size=405_counts=11:0.037860598)0.935:0.016445123,((seq3163_size=405_counts=278:0.010310035,seq3550_size=405_counts=237:0.001838706)0.999:0.055805028,(((seq11215_size=405_counts=42:0.017948076,seq14795_size=405_counts=24:0.010011603)0.785:0.006423755,(seq2809_size=405_counts=329:0.048873312,seq18522_size=405_counts=12:5e-09)0.999:0.036382294)0.748:0.003296698,(seq18589_size=405_counts=12:0.004510442,(seq6970_size=405_counts=89:0.00642199,(seq19017_size=405_counts=11:5e-09,(((seq6250_size=405_counts=105:0.002981525,seq12930_size=405_counts=32:5e-09)0.780:0.003002827,(seq6697_size=405_counts=95:0.002984693,seq8452_size=405_counts=66:0.002998315)0.707:5e-09)0.953:0.012373862,(seq16329_size=405_counts=18:0.006232819,(seq9146_size=405_counts=58:0.034892877,seq17139_size=405_counts=16:5e-09)0.817:0.006010946)0.757:0.002870049)0.678:0.012606195)0.983:0.022027405)0.598:0.001120369)0.944:0.01262202)0.833:0.007562454)0.927:0.016965383)0.855:0.008591812,(seq18298_size=405_counts=13:0.025805385,(seq15319_size=405_counts=22:0.028432888,(seq9730_size=405_counts=53:0.009488768,(seq14874_size=405_counts=23:0.028149886,seq17865_size=405_counts=14:5e-09)0.500:0.005658844)0.715:0.003263126)0.940:0.021886042)0.913:0.015597292)0.962:0.030223125)0.812:0.024221464)0.640:0.002714716)0.965:0.047374326)0.995:0.08602917)0.947:0.034452872,((seq12137_size=428_counts=36:0.076278252,((seq13178_size=428_counts=31:0.049448714,(seq7434_size=427_counts=80:0.050827609,(seq15573_size=428_counts=21:0.012901308,seq18557_size=428_counts=12:0.016233688)0.869:0.013627344)0.773:0.008944537)0.695:0.033550205,(seq3522_size=428_counts=239:0.06196905,((((((seq8933_size=428_counts=60:0.012635058,(seq19185_size=428_counts=11:0.017635428,(seq13496_size=428_counts=29:5e-09,seq14481_size=428_counts=25:0.004883348)0.833:0.005209148)0.947:0.015471709)0.909:0.00836445,(((seq8425_size=428_counts=66:0.00801675,seq13987_size=428_counts=27:0.026976488)0.892:0.009800443,(((seq15948_size=428_counts=20:0.015621448,(seq17562_size=428_counts=15:0.01182784,seq3895_size=428_counts=207:0.034145719)0.763:0.006090301)0.767:0.003878266,((seq12268_size=428_counts=35:0.012836849,(seq10519_size=428_counts=46:0.002422892,seq14893_size=428_counts=23:5e-09)0.752:0.002166372)0.377:0.005077336,seq9831_size=428_counts=52:0.028651492)0.942:0.01145093)0.946:0.012945619,((seq16589_size=428_counts=18:0.020210287,seq17742_size=428_counts=14:6e-09)0.878:0.005131567,seq15952_size=428_counts=19:0.015320077)0.568:0.000805494)0.809:0.00609027)0.857:0.005609416,(((((seq3652_size=428_counts=227:0.035243765,seq17211_size=428_counts=16:0.029939082)0.916:0.017036188,((seq11552_size=428_counts=39:0.019391354,(seq16135_size=429_counts=19:0.013701761,(seq6267_size=430_counts=105:0.015168242,seq16437_size=431_counts=18:0.013130547)0.943:0.017848499)0.945:0.025928993)0.974:0.024978542,seq11222_size=428_counts=41:0.019956745)0.711:0.005031464)0.884:0.008918187,seq14534_size=428_counts=25:0.037503852)0.580:0.004061767,(seq6381_size=428_counts=102:0.015815688,seq18038_size=428_counts=14:0.007940601)0.681:0.004880177)0.832:0.007301384,seq12440_size=428_counts=34:0.012867737)0.778:5e-09)0.978:0.015405101)0.802:0.008029941,(seq4269_size=428_counts=183:0.031088573,(((seq7800_size=428_counts=74:0.022942955,seq15752_size=428_counts=20:0.014558322)0.956:0.020985483,(seq8474_size=428_counts=65:0.00550501,(seq12420_size=428_counts=34:0.01644105,seq15070_size=428_counts=23:0.006584333)0.954:0.014965886)0.712:0.003232696)0.877:0.008485029,seq7835_size=428_counts=74:0.040998178)0.645:0.00421969)0.946:0.014261359)0.487:0.00186604,(seq14740_size=428_counts=24:0.017641448,seq10546_size=428_counts=46:0.026611195)0.846:0.008431245)0.840:0.007562988,seq15150_size=428_counts=22:5e-09)0.949:0.018821921,((seq16909_size=428_counts=17:0.057674056,(seq2436_size=428_counts=403:0.003114129,((seq9505_size=428_counts=55:0.002406916,seq11647_size=428_counts=39:5e-09)0.975:0.015414849,seq18318_size=428_counts=13:0.002314055)0.750:0.006952035)0.969:0.032822646)0.971:0.040697556,seq14301_size=428_counts=26:0.019083767)0.959:0.026332662)0.731:0.009736575)0.975:0.072189346)1.000:0.103169519)0.953:0.046728417,((((seq4195_size=428_counts=187:0.004128093,(seq8309_size=428_counts=68:0.016910706,(seq14921_size=428_counts=23:6e-09,((seq6767_size=428_counts=93:0.002390376,(seq9266_size=428_counts=57:0.004812726,(seq10336_size=429_counts=48:5e-09,((seq12931_size=428_counts=32:5e-09,seq14277_size=428_counts=26:0.004821344)0.859:0.002411325,seq9243_size=428_counts=57:0.002405362)0.809:5e-09)0.933:6e-09)0.868:0.004905548)0.927:0.008754637,((seq5494_size=428_counts=127:0.0048386,((seq5211_size=428_counts=138:0.002395474,seq9430_size=428_counts=55:5e-09)0.987:0.009905372,seq18404_size=428_counts=13:0.004840977)0.828:5e-09)0.783:0.003661217,(seq16409_size=428_counts=18:5e-09,((seq18697_size=428_counts=12:0.002277981,(seq8078_size=428_counts=71:0.002395488,seq12702_size=428_counts=33:5e-09)0.936:0.007483811)0.966:0.012628286,seq16585_size=428_counts=18:0.004891421)0.879:0.00731377)0.932:0.008598443)0.700:0.004887089)0.781:0.00363972)0.847:0.006110545)0.930:0.018511269)0.999:0.071080404,(((((seq14735_size=417_counts=24:5e-09,(((seq19108_size=419_counts=11:0.006056867,(seq14339_size=419_counts=26:0.001674063,seq10254_size=419_counts=48:0.008825148)0.684:0.001595068)0.886:0.010245255,(seq17888_size=418_counts=14:0.024137752,(seq10648_size=419_counts=45:0.024837081,seq12590_size=419_counts=33:0.006903776)0.965:0.021198723)0.741:0.003948184)0.959:0.026578523,(seq5508_size=417_counts=126:0.003029897,(seq5847_size=417_counts=115:5e-09,(seq3469_size=417_counts=246:0.003040721,seq12639_size=417_counts=33:0.003030945)0.887:5e-09)0.000:5e-09)0.949:0.024087901)0.060:0.001365028)0.621:0.008897037,((seq680_size=419_counts=2009:0.039904206,(seq18429_size=419_counts=13:0.019598708,(seq10263_size=419_counts=48:0.002968816,(seq5966_size=419_counts=112:0.002992233,seq9151_size=419_counts=58:0.002980917)0.774:0.003020529)0.942:0.022780714)0.949:0.024356877)0.985:0.045485961,seq14926_size=417_counts=23:5e-09)0.969:0.019677153)0.848:0.010936924,((((((seq2942_size=417_counts=307:0.00608704,seq7644_size=417_counts=77:5e-09)0.999:0.025189419,seq18994_size=417_counts=11:5e-09)0.957:0.009189929,(seq1889_size=417_counts=566:5e-09,(seq9752_size=417_counts=52:0.003052642,seq4225_size=417_counts=186:0.003029898)0.874:5e-09)0.893:5e-09)0.846:0.003039895,seq14901_size=417_counts=23:5e-09)0.750:0.002668539,seq18783_size=417_counts=12:0.006493435)0.991:0.034670938,((seq12845_size=419_counts=32:5e-09,(seq235_size=419_counts=5708:5e-09,seq7038_size=419_counts=87:0.002989444)0.929:0.002979996)0.863:0.011711619,(seq1076_size=417_counts=1202:0.019580433,seq9770_size=419_counts=52:0.034546497)0.282:0.010233303)0.738:0.007405717)0.911:0.015513366)1.000:0.193579353,((seq1442_size=428_counts=822:0.019379725,(seq18235_size=428_counts=13:0.015589055,(seq16319_size=428_counts=18:0.036351354,(seq13526_size=428_counts=29:0.029980357,seq13704_size=429_counts=28:0.002680292)0.269:0.005451925)0.846:0.009118162)0.850:0.02045858)0.998:0.135271075,(((((((((seq14563_size=417_counts=25:0.198332216,(seq11351_size=409_counts=40:0.118069793,(((seq13797_size=408_counts=28:0.052210035,(seq11043_size=404_counts=43:0.071800669,(seq15091_size=408_counts=22:0.104765053,seq17900_size=406_counts=14:0.157241996)0.306:0.027141968)0.927:0.048357506)0.981:0.04619614,((seq11178_size=417_counts=42:0.025634673,(seq15815_size=413_counts=20:0.005073516,seq15826_size=413_counts=20:0.004407419)0.610:0.011454148)0.975:0.033094844,(seq15452_size=413_counts=21:0.019981065,((seq15177_size=413_counts=22:0.012673713,seq15559_size=413_counts=21:5e-09)0.927:0.009545808,(seq19247_size=413_counts=11:0.019106041,seq12496_size=413_counts=34:0.039849083)0.802:5e-09)0.966:0.0225133)0.908:0.016734492)0.882:0.020771969)0.958:0.036811225,(((seq7479_size=411_counts=79:0.016476127,seq13436_size=413_counts=29:0.006303802)0.890:0.008917692,((seq17495_size=413_counts=15:0.042081255,((seq3598_size=413_counts=232:5e-09,(seq12437_size=413_counts=34:0.05461818,seq17828_size=413_counts=14:0.018082114)0.831:0.008250204)0.963:0.020172931,seq18978_size=413_counts=11:0.006131178)0.793:0.014803492)0.843:0.015249336,(seq18654_size=415_counts=12:0.025580442,(seq3672_size=413_counts=225:0.003253029,seq18338_size=413_counts=13:0.03666533)1.000:0.058569199)0.869:0.016551468)0.000:3.473e-06)0.890:0.016412292,((seq7388_size=413_counts=81:0.021963112,seq19253_size=415_counts=11:0.053275915)0.998:0.06249056,(seq14052_size=409_counts=27:0.037257354,seq18932_size=409_counts=11:0.008625406)0.991:0.06293662)0.921:0.028281982)0.945:0.019283121)0.840:0.007710311)0.836:0.01062931)0.933:0.015877038,(((seq5663_size=413_counts=121:0.018111889,seq7369_size=413_counts=82:0.038808191)0.625:0.003981678,(((seq3995_size=413_counts=200:0.032975101,seq15848_size=413_counts=20:5e-09)0.317:0.008192799,((seq5234_size=413_counts=136:0.003124062,seq6829_size=413_counts=91:5e-09)0.994:0.03951151,(seq13234_size=413_counts=30:0.054117829,seq18489_size=413_counts=12:0.013261346)0.896:0.01794693)0.879:0.011386383)0.882:0.016874049,(seq10899_size=413_counts=43:0.026366013,seq15984_size=417_counts=19:0.088592315)0.393:0.019687019)0.926:0.019807295)0.910:0.021350654,(seq8839_size=409_counts=61:0.083294124,seq16304_size=413_counts=18:0.06906095)0.945:0.040811577)0.748:0.010254996)0.731:0.008061062,((seq10847_size=415_counts=44:0.061752509,(((seq13909_size=413_counts=27:0.040323961,(seq10572_size=411_counts=46:0.04626261,seq19111_size=411_counts=11:0.001698076)0.999:0.056389811)0.914:0.02345186,(seq4638_size=413_counts=163:0.060860387,(seq15664_size=413_counts=20:0.003026259,seq17257_size=413_counts=16:0.009760494)0.996:0.048149954)0.115:0.015367545)0.900:0.024422623,(seq11715_size=413_counts=38:0.056959099,seq15387_size=413_counts=22:0.053819222)0.835:0.012009836)0.857:0.012998214)0.823:0.008781217,(seq6385_size=402_counts=102:0.081100453,seq15098_size=415_counts=22:0.0640969)0.828:0.02036884)0.840:0.008442298)0.518:0.010717764,(seq5703_size=415_counts=120:0.045921857,((((seq9134_size=421_counts=58:0.086998966,seq11574_size=421_counts=39:0.03036548)0.815:0.011506836,(((seq9707_size=421_counts=53:0.00213369,(seq6592_size=410_counts=97:0.006558392,(seq4347_size=410_counts=178:5e-09,seq5047_size=410_counts=144:0.03030866)0.883:0.006613857)0.949:0.014395085)0.814:0.009366267,((((((seq12661_size=421_counts=33:5e-09,(seq11763_size=421_counts=38:0.002932279,(((seq2742_size=421_counts=339:6e-09,(seq11823_size=421_counts=38:5e-09,seq14422_size=421_counts=25:0.002911584)0.861:0.002912212)0.846:0.002924099,((seq7778_size=421_counts=75:0.0,seq10527_size=421_counts=46:0.0):5e-09,(seq4341_size=421_counts=178:5e-09,((seq4145_size=421_counts=190:5e-09,seq13450_size=421_counts=29:0.002912213)0.544:5e-09,seq8128_size=421_counts=70:0.002915056)0.846:0.002916383)0.859:0.002916384)0.644:5e-09)0.802:0.00292033,seq8633_size=421_counts=64:0.002928991)0.791:0.002943964)0.692:0.005905155)0.973:0.020822122,(seq2746_size=421_counts=338:0.011596148,seq7601_size=421_counts=77:0.027169243)0.382:0.005281725)0.900:0.012026848,(seq6943_size=421_counts=89:0.011044674,((seq8360_size=421_counts=67:0.008836736,(seq6057_size=421_counts=110:5e-09,seq3073_size=421_counts=290:0.005863443)0.282:5e-09)0.834:0.002920251,((seq5763_size=421_counts=117:5e-09,seq18287_size=421_counts=13:0.00588607)0.851:0.005857805,seq3401_size=421_counts=253:0.005855357)0.000:5e-09)0.980:0.023866095)0.838:0.007086973)0.957:0.018706097,((seq8305_size=416_counts=68:0.009098136,((seq14770_size=416_counts=24:0.036181104,seq11244_size=416_counts=41:0.002465676)0.835:0.006849568,(seq3893_size=416_counts=207:0.003097923,(seq8909_size=416_counts=61:5e-09,((seq7294_size=416_counts=83:0.006076648,(seq15483_size=416_counts=21:0.006123921,(seq6479_size=416_counts=100:0.006097044,(seq8629_size=416_counts=64:0.003042922,seq11234_size=416_counts=41:0.003032164)0.782:0.003053984)0.766:0.003032974)0.632:0.006128547)0.765:5e-09,(seq7929_size=416_counts=73:5e-09,seq10942_size=416_counts=43:0.009217261)0.917:0.009287723)0.848:0.003033256)0.930:0.009270129)0.884:0.006238674)0.747:0.003105236)0.897:0.006089048,((seq10871_size=416_counts=44:0.001731927,seq11687_size=410_counts=38:0.059650986)0.923:0.010832386,((seq14670_size=416_counts=24:0.026551509,(seq5262_size=421_counts=135:0.002959851,(seq10576_size=421_counts=46:0.034337141,seq6276_size=421_counts=104:5e-09)0.288:0.00289496)0.947:0.015072479)0.837:0.008535419,((seq12685_size=418_counts=33:0.057075703,seq3239_size=416_counts=270:0.016599563)0.890:0.017131847,((seq6544_size=416_counts=98:0.028341632,((((seq3122_size=416_counts=284:0.003009143,(((((seq9166_size=418_counts=58:5e-09,seq10427_size=418_counts=47:0.002948865)0.773:0.003323811,(seq5641_size=418_counts=122:6e-09,((seq9629_size=416_counts=53:0.003001876,((((seq8239_size=416_counts=69:0.003005676,(seq9459_size=418_counts=55:0.009039851,seq13614_size=418_counts=29:5e-09)0.903:0.005994439)0.751:0.002981909,(seq2816_size=416_counts=328:5e-09,seq11591_size=418_counts=39:0.002958323)0.882:0.002962337)0.893:6e-09,(seq11291_size=416_counts=41:0.006020805,(seq10557_size=416_counts=46:0.006035741,seq16112_size=416_counts=19:0.006032158)0.627:5e-09)0.839:0.003021592)0.912:0.005939856,(seq13959_size=416_counts=27:0.002998544,(seq4992_size=416_counts=146:5e-09,seq11931_size=416_counts=37:0.002996559)0.420:6e-09)0.832:0.003013537)0.559:5e-09)0.894:0.002954788,(seq8462_size=416_counts=66:0.002999569,seq11857_size=416_counts=38:5e-09)0.928:5e-09)0.856:0.002959059)0.783:0.002637297)0.951:0.012434159,((((seq6814_size=416_counts=92:5e-09,(seq5015_size=416_counts=146:0.003005535,seq7153_size=416_counts=85:5e-09)0.885:0.003009143)0.806:0.003028245,(((((seq11515_size=416_counts=39:0.002998543,(seq4150_size=416_counts=190:0.006025703,seq6453_size=416_counts=100:5e-09)0.852:0.00299957)0.892:5e-09,seq8424_size=416_counts=66:6e-09)0.906:5e-09,((seq7436_size=416_counts=80:0.006022875,seq9835_size=416_counts=52:5e-09)0.780:0.003018205,seq8433_size=416_counts=66:0.012353622)0.763:0.00301982)0.851:0.003014078,seq13396_size=416_counts=30:5e-09)0.876:0.003005536,((seq10028_size=416_counts=50:0.006066736,(seq16252_size=416_counts=19:0.012214342,seq7639_size=416_counts=77:5e-09)0.429:0.006026544)0.952:6e-09,seq6848_size=416_counts=91:6e-09)0.862:5e-09)0.780:0.003003888)0.803:0.003026781,(seq6301_size=416_counts=104:5e-09,(seq9079_size=416_counts=59:0.003005535,seq7285_size=416_counts=83:0.003000975)0.897:6e-09)0.938:5e-09)0.635:0.006039217,(seq7828_size=416_counts=74:5e-09,seq15724_size=416_counts=20:0.003000974)0.854:5e-09)0.923:0.006050424)0.517:5e-09,(seq3169_size=416_counts=277:5e-09,(seq4721_size=416_counts=159:0.003023003,(seq9913_size=416_counts=51:5e-09,seq5032_size=416_counts=145:0.006027773)0.795:0.003036346)0.774:0.003035678)0.912:0.003021814)0.911:0.006127433,seq6050_size=416_counts=110:5e-09)0.000:5e-09)0.584:0.006470979,seq13952_size=416_counts=27:0.031976584)0.743:0.002798138,seq18305_size=416_counts=13:0.006110303)0.925:0.021117102,seq15517_size=416_counts=21:0.075751793)0.732:0.003454441)0.729:0.005324301,seq6810_size=410_counts=92:0.042717472)0.882:0.009224057)0.747:0.002850347)0.961:0.012538962)0.000:6e-09)0.935:0.01523036)0.741:0.005344761,seq18746_size=421_counts=12:0.013594355)0.656:0.009343881,((((seq11100_size=421_counts=42:0.006496742,(seq12000_size=421_counts=37:0.011939474,seq14517_size=421_counts=25:0.00291292)0.965:0.020996631)0.509:0.015068314,(seq11848_size=421_counts=38:0.01148688,((seq15490_size=421_counts=21:0.011930101,seq15991_size=421_counts=19:5e-09)0.976:0.024296902,(seq14870_size=421_counts=23:4.527e-06,(seq12316_size=421_counts=35:0.002920691,seq15767_size=421_counts=20:5e-09)0.862:0.005900082)0.804:0.006120804)0.972:0.021919267)0.000:6e-09)0.974:0.024641533,seq13657_size=421_counts=28:0.003211528)0.920:0.020903188,((seq13885_size=421_counts=27:0.001291074,(seq12957_size=421_counts=32:0.002941345,(((seq7202_size=421_counts=84:0.018638075,seq11868_size=421_counts=37:0.014728042)0.994:0.027361051,(seq1203_size=421_counts=1048:5e-09,(seq12658_size=421_counts=33:0.008923276,seq14724_size=421_counts=24:0.005872555)0.000:5e-09)0.823:0.004764459)0.823:0.004751373,seq5068_size=421_counts=143:5e-09)0.882:0.005915577)0.753:0.001821029)0.982:0.028234039,(seq10705_size=421_counts=45:0.022184959,seq12346_size=421_counts=35:0.058201168)0.856:0.018268214)0.626:0.003530785)0.958:0.024997339)0.954:0.023059373)0.890:0.011940344,(seq11146_size=421_counts=42:0.033564909,(seq10416_size=421_counts=47:0.0,seq13863_size=421_counts=28:0.0):0.001156496)0.753:0.007778631)0.952:0.023355027)0.960:0.021801527,((seq10958_size=416_counts=43:0.022405049,(seq4449_size=421_counts=173:0.006404468,(((((((seq11042_size=420_counts=43:0.005954879,(seq13776_size=421_counts=28:0.008829607,seq14648_size=421_counts=24:0.005857063)0.797:0.005857164)0.754:5e-09,(seq1883_size=420_counts=568:6e-09,seq11124_size=420_counts=42:0.002965104)0.438:5e-09)0.889:0.005902395,(((seq4373_size=420_counts=177:0.002976185,seq14503_size=420_counts=25:0.008959719)0.781:0.00294579,seq6975_size=420_counts=89:0.005971428)0.915:5e-09,(((seq15386_size=420_counts=22:0.002965105,seq16696_size=420_counts=17:0.002965105)0.452:6e-09,seq16173_size=420_counts=19:0.002961602)0.304:6e-09,((seq15745_size=420_counts=20:5e-09,(seq11069_size=420_counts=42:5e-09,((seq12946_size=420_counts=32:0.00198629,(((seq13643_size=421_counts=28:5e-09,((seq13365_size=420_counts=30:5e-09,(seq11129_size=420_counts=42:0.002952885,seq10096_size=420_counts=49:0.005942545)0.892:5e-09)0.758:5e-09,(seq9455_size=421_counts=55:5e-09,(seq13352_size=421_counts=30:0.002910194,seq14709_size=421_counts=24:0.008856726)0.610:0.005869058)0.899:0.005833552)0.425:5e-09)0.918:5e-09,seq10105_size=421_counts=49:0.011823638)0.373:0.002912365,seq7259_size=421_counts=84:5e-09)0.813:0.001917923)0.788:0.001946873,seq10780_size=420_counts=44:0.005969376)0.809:0.002914377)0.861:0.00290441)0.869:0.002924387,seq13388_size=421_counts=30:0.005839867)0.489:5e-09)0.863:0.00291263)0.784:0.002910957)0.754:0.003341249,seq13170_size=418_counts=31:0.035129344)0.833:0.007385822,seq18834_size=428_counts=12:0.024584281)0.822:0.009482833,seq12111_size=421_counts=36:0.022842669)0.988:0.047892666,(seq15191_size=421_counts=22:0.029573347,(seq6008_size=421_counts=111:0.061633581,((seq7741_size=420_counts=75:0.062087254,seq7904_size=420_counts=73:0.102817009)0.955:0.048622136,seq19263_size=421_counts=11:0.036083525)0.936:0.032611181)0.818:0.032293063)0.417:0.013290605)0.918:0.025617407)0.789:0.006378929)0.944:0.014345423,(((seq6711_size=421_counts=94:0.011604533,seq12161_size=422_counts=36:0.046482294)0.852:0.018986408,((seq12250_size=421_counts=35:0.014984696,(seq5758_size=421_counts=118:5e-09,(seq16681_size=421_counts=17:0.002784641,(seq11659_size=421_counts=39:0.018591057,((((seq8579_size=421_counts=64:0.002926737,seq15008_size=421_counts=23:0.002923884)0.804:5e-09,seq4888_size=421_counts=151:0.018178799)0.893:0.008894121,(seq3248_size=421_counts=269:0.005903521,(seq5274_size=421_counts=135:0.0029182,seq15216_size=422_counts=22:5e-09)0.800:0.002989824)0.779:0.002912878)0.763:0.003014642,seq18460_size=421_counts=12:0.008954102)0.922:0.012302879)0.915:0.012415833)0.896:0.012045059)0.558:0.009454559)0.955:0.02779156,((seq12071_size=421_counts=36:0.000332914,(seq13664_size=421_counts=28:0.0,seq14178_size=421_counts=26:0.0):0.008531081)0.980:0.026951949,(seq3927_size=421_counts=204:0.022464064,seq12613_size=421_counts=33:0.042915478)0.881:0.014600292)0.897:0.01752156)0.363:0.010070026)0.859:0.011618896,(seq11090_size=421_counts=42:0.030000879,seq15017_size=421_counts=23:0.078406426)0.927:0.015754603)0.932:0.014478302)0.779:0.007525552)0.987:0.083700728,seq17969_size=408_counts=14:0.154174989)0.913:0.037858146)0.961:0.039706514)0.919:0.029792117,(seq9221_size=403_counts=57:0.062622527,(seq7357_size=406_counts=82:0.062954205,seq16701_size=404_counts=17:0.086751831)0.999:0.1442076)0.858:0.02136012)0.784:0.023308721,((((seq5552_size=424_counts=125:0.013061967,seq13359_size=424_counts=30:0.020908507)0.764:0.008154843,((seq10688_size=424_counts=45:0.000231477,(seq9018_size=424_counts=59:0.01109495,(seq3371_size=424_counts=255:0.001497196,seq11844_size=424_counts=38:0.032458124)0.852:0.016759923)0.764:0.003734807)0.927:0.005719624,seq8961_size=424_counts=60:5e-09)0.935:0.018497325)1.000:0.153947846,(seq460_size=424_counts=3082:0.154399591,(seq3724_size=423_counts=221:0.077697606,seq13593_size=411_counts=29:0.054205132)0.602:0.021764213)0.591:0.029852421)0.899:0.045652051,(((seq17351_size=424_counts=15:0.029660521,(seq15377_size=424_counts=22:0.042597808,seq18720_size=424_counts=12:0.020478834)0.983:0.033264031)0.830:0.013041557,(seq11409_size=424_counts=40:0.076217864,seq17208_size=420_counts=16:0.071739295)0.819:0.027751753)0.841:0.017660674,(((seq17541_size=424_counts=15:0.066805971,seq18469_size=424_counts=12:0.097646559)0.929:0.027158349,((seq12545_size=424_counts=34:0.092342821,seq15136_size=424_counts=22:0.081514393)0.104:0.016768317,seq8206_size=424_counts=69:0.058955473)0.751:0.004272986)0.889:0.026321259,(((seq3925_size=420_counts=204:0.017860586,(seq7034_size=420_counts=87:0.003528741,(seq10112_size=420_counts=49:0.002845487,seq14857_size=420_counts=23:0.002944858)0.833:0.011268482)0.346:0.013870688)0.972:0.031889868,(seq7735_size=420_counts=75:0.0202394,(seq13984_size=420_counts=27:0.006724716,seq17049_size=424_counts=16:0.039704299)0.184:0.006231123)0.910:0.019681441)0.972:0.047583963,(seq15168_size=420_counts=22:0.058846063,seq18606_size=424_counts=12:0.11128784)0.541:0.018211679)0.944:0.039832521)0.893:0.023014021)0.996:0.095149444)0.696:0.045312036)1.000:0.155935063,(((seq7415_size=402_counts=81:0.172558366,(seq18363_size=401_counts=13:0.217393115,(((seq4696_size=402_counts=160:0.015473645,(seq6287_size=402_counts=104:6e-09,seq15029_size=402_counts=23:0.00343706)0.942:0.016351407)0.940:0.022396578,(seq11157_size=402_counts=42:0.031016986,(seq9646_size=402_counts=53:5e-09,seq17052_size=402_counts=16:0.003438398)0.859:0.009170302)0.974:0.035234331)0.891:0.035878705,(((seq16299_size=401_counts=18:5e-09,(seq6374_size=401_counts=102:5e-09,(seq12585_size=401_counts=34:5e-09,seq18930_size=401_counts=11:0.003548901)0.929:0.007116553)0.900:0.003528486)0.918:0.010754758,((seq10937_size=401_counts=43:0.003527691,(seq18249_size=401_counts=13:5e-09,(seq13214_size=401_counts=30:0.003527075,seq17040_size=401_counts=16:5e-09)0.919:0.00717189)0.915:0.007098412)0.773:0.003539719,((seq18852_size=401_counts=12:0.003455086,((seq15425_size=401_counts=21:0.003553358,seq16250_size=401_counts=19:0.007121329)0.776:0.003522495,(seq19173_size=401_counts=11:5e-09,(seq8348_size=401_counts=67:5e-09,seq11386_size=401_counts=40:0.003548873)0.917:0.007077101)0.521:6e-09)0.873:0.007285133)0.957:0.01096523,seq7677_size=401_counts=76:0.057578303)0.912:5e-09)0.852:0.00709827)0.990:0.076009293,(((seq14407_size=402_counts=25:0.029722418,((((((((((seq12645_size=402_counts=33:0.0,seq19189_size=402_counts=11:0.0):6e-09,(seq18966_size=402_counts=11:5e-09,seq13412_size=401_counts=30:0.025024036)0.900:0.006835394)0.783:5e-09,(seq16264_size=402_counts=18:6e-09,(seq7389_size=402_counts=81:6e-09,seq13200_size=402_counts=31:0.010350916)0.694:0.003399978)0.931:0.006894361)0.812:0.003383637,((seq3869_size=402_counts=209:0.00683128,seq10477_size=402_counts=47:5e-09)0.792:0.003440763,(seq16645_size=402_counts=17:0.001806835,seq18370_size=402_counts=13:0.001678434)0.998:0.035386317)0.716:5e-09)0.896:0.014042814,seq14778_size=402_counts=24:0.006967103)0.772:0.003328555,(((seq11360_size=402_counts=40:5e-09,seq15299_size=402_counts=22:0.003419087)0.916:0.003403546,((seq18942_size=402_counts=11:5e-09,(seq2011_size=402_counts=525:5e-09,seq9855_size=402_counts=52:0.003419087)0.845:0.003400497)0.861:0.003399981,((seq2606_size=402_counts=366:0.01033324,seq8291_size=402_counts=68:6e-09)0.926:0.006835641,(seq16897_size=402_counts=17:5e-09,seq17004_size=402_counts=16:0.006848834)0.902:0.006881486)0.934:6e-09)0.755:5e-09)0.895:0.006840439,(seq1875_size=402_counts=570:5e-09,seq19220_size=402_counts=11:0.003412629)0.735:0.00341264)0.000:5e-09)0.929:0.01246136,((seq2782_size=401_counts=332:0.027116925,((seq7375_size=401_counts=82:5e-09,(seq4874_size=401_counts=151:0.032361532,seq8652_size=401_counts=64:5e-09)0.996:0.021304352)0.936:0.006934779,seq15149_size=401_counts=22:5e-09)0.939:0.036323112)0.996:0.049914326,seq8561_size=401_counts=65:0.007978516)0.901:0.011802393)0.606:0.001204333,seq3306_size=402_counts=263:0.010463938)0.753:0.006990319,seq12113_size=402_counts=36:5e-09)0.806:0.006814684,seq10431_size=402_counts=47:6e-09)0.885:0.024631689)0.978:0.052707246,seq15634_size=401_counts=21:0.039279685)0.891:0.027392844,((seq12935_size=402_counts=32:0.08006102,((seq7167_size=402_counts=85:0.082075511,((seq1706_size=402_counts=647:5e-09,(((seq4169_size=402_counts=189:5e-09,seq11026_size=402_counts=43:0.006902955)0.853:0.003451193,seq12549_size=402_counts=34:5e-09)0.622:0.003457778,(seq9236_size=402_counts=57:0.028354749,(seq3695_size=402_counts=223:0.009067997,seq17883_size=402_counts=14:0.019876197)0.363:0.015302697)0.993:0.048097665)0.918:6e-09)0.916:0.013907305,(((seq8930_size=402_counts=60:0.006973002,seq10902_size=402_counts=43:5e-09)0.881:0.006902966,(seq5264_size=402_counts=135:5e-09,seq10127_size=402_counts=49:0.003451187)0.279:5e-09)0.877:0.003457763,(seq13623_size=402_counts=29:5e-09,(seq12054_size=402_counts=36:0.017620391,seq13521_size=402_counts=29:0.003470294)0.869:0.006910793)0.000:5e-09)0.000:5e-09)0.986:0.041497804)0.709:0.009030346,((seq11959_size=402_counts=37:0.01082416,seq12372_size=402_counts=35:0.013935806)0.991:0.048002049,(seq2250_size=402_counts=449:0.027261889,seq15810_size=402_counts=20:0.065932688)0.000:0.020725366)0.699:0.004707605)0.987:0.041912368)0.925:0.021020818,(((seq6079_size=402_counts=109:5e-09,(seq16350_size=402_counts=18:0.007036621,(seq3659_size=402_counts=226:5e-09,(seq17845_size=402_counts=14:0.010695186,(((seq14622_size=402_counts=24:5e-09,(seq12921_size=402_counts=32:6e-09,((seq6430_size=402_counts=101:0.007002406,(seq10249_size=402_counts=48:0.025240261,seq5233_size=402_counts=137:0.010500819)0.865:0.007397084)0.876:0.010588499,((seq12885_size=402_counts=32:5e-09,(seq9604_size=402_counts=54:0.010435298,seq8795_size=402_counts=62:0.013969797)0.965:5e-09)0.872:5e-09,(((seq17669_size=402_counts=14:5e-09,(((seq7971_size=402_counts=72:6e-09,(seq15351_size=402_counts=22:6e-09,(((seq18753_size=402_counts=12:0.003451174,((seq5998_size=402_counts=111:0.0,seq7997_size=402_counts=72:0.0):5e-09,seq8567_size=402_counts=65:0.003440285)0.930:0.006893844)0.899:5e-09,(seq10836_size=402_counts=44:0.0,seq18005_size=402_counts=14:0.0):5e-09)0.898:5e-09,seq14728_size=402_counts=24:0.017883785)0.839:0.003446361)0.940:0.006908545)0.969:0.010571876,(seq5464_size=402_counts=128:5e-09,(seq8536_size=402_counts=65:0.014103343,seq14054_size=402_counts=27:5e-09)0.912:0.014034464)0.954:0.010486617)0.897:5e-09,seq8160_size=402_counts=70:0.003480912)0.889:0.006929046)0.945:0.010532411,seq14551_size=402_counts=25:6e-09)0.873:0.003457777,seq14923_size=402_counts=23:5e-09)0.828:0.00345301)0.798:0.006934807)0.522:6e-09)0.974:0.010475034)0.142:0.003408593,(((seq1891_size=402_counts=565:5e-09,seq8848_size=402_counts=61:0.017813136)0.957:0.006986762,(((seq2802_size=402_counts=330:5e-09,seq3901_size=402_counts=206:0.010586514)0.770:0.003471204,(seq9203_size=402_counts=58:0.006893848,seq10782_size=402_counts=44:5e-09)0.926:0.010492872)0.933:0.010505069,seq2332_size=402_counts=428:5e-09)0.419:5e-09)0.920:0.010489251,seq11977_size=402_counts=37:0.0106653)0.920:0.010776259)0.876:0.007119404,(((seq18182_size=402_counts=13:5e-09,(seq14464_size=402_counts=25:0.005587027,seq4991_size=402_counts=146:0.013741458)0.783:0.005519624)0.882:0.006996547,((seq9026_size=402_counts=59:0.007073489,((((((seq4020_size=402_counts=198:5e-09,(seq9496_size=402_counts=55:0.003446389,seq18681_size=402_counts=12:0.006933485)0.816:5e-09)0.923:0.003437032,(seq11165_size=402_counts=42:6e-09,seq16294_size=402_counts=18:0.010496567)0.922:0.006986181)0.952:5e-09,seq2298_size=402_counts=436:5e-09)0.894:5e-09,(seq12025_size=402_counts=37:6e-09,((seq15384_size=402_counts=22:5e-09,seq17620_size=402_counts=15:0.006944392)0.971:0.014135806,seq15891_size=402_counts=20:0.006926446)0.103:6e-09)0.911:0.003446372)0.935:0.006893902,seq3497_size=402_counts=244:5e-09)0.915:5e-09,seq13326_size=402_counts=30:0.014018949)0.346:0.007022267)0.884:0.007095518,seq3197_size=402_counts=274:5e-09)0.804:0.003461161)0.794:0.003462595,seq15148_size=402_counts=22:5e-09)0.907:0.010581303)0.914:0.010842476)0.841:0.006844974)0.769:0.003363638)0.958:0.017720905)0.907:0.017226453,seq18830_size=402_counts=12:0.034107467)0.916:0.024325701,((((seq5550_size=402_counts=125:5e-09,(seq6485_size=402_counts=99:5e-09,((seq8828_size=402_counts=62:5e-09,seq14721_size=402_counts=24:0.003434383)0.845:0.003466791,((seq16262_size=402_counts=18:6e-09,(seq13937_size=402_counts=27:5e-09,seq15436_size=402_counts=21:0.003440295)0.838:0.003466809)0.856:0.00344637,seq2538_size=402_counts=380:5e-09)0.370:5e-09)0.881:0.003457789)0.833:0.003440307)0.000:6e-09,(seq16090_size=402_counts=19:0.003457777,seq17768_size=402_counts=14:6e-09)0.901:0.003442848)0.628:0.002288785,(seq10962_size=402_counts=43:5e-09,((seq13337_size=402_counts=30:5e-09,(seq6907_size=402_counts=90:0.017915893,(seq19119_size=402_counts=11:5e-09,(seq19081_size=402_counts=11:0.003466774,(seq10970_size=402_counts=43:6e-09,(seq5836_size=402_counts=115:5e-09,(seq15337_size=402_counts=22:0.006893842,seq8096_size=402_counts=70:5e-09)0.906:0.003437044)0.884:0.003466811)0.783:0.006963327)0.838:5e-09)0.923:0.003437042)0.960:6e-09)0.918:5e-09,(((seq18407_size=402_counts=13:5e-09,(seq14732_size=402_counts=24:0.006921237,(seq15671_size=402_counts=20:0.006914649,seq17131_size=402_counts=16:5e-09)0.250:6e-09)0.957:0.010532335)0.941:0.010521637,(((((seq9325_size=402_counts=56:5e-09,(seq10750_size=402_counts=45:0.039883649,seq17898_size=403_counts=14:0.047813484)0.966:0.027120173)0.963:0.01747413,((((seq10215_size=402_counts=48:5e-09,seq9205_size=402_counts=58:0.024730596)0.844:0.007248619,(seq17180_size=402_counts=16:0.021333694,(seq10185_size=402_counts=49:0.020093964,(seq9160_size=402_counts=58:0.003438497,seq17817_size=402_counts=14:0.006934948)0.773:0.005120725)1.000:0.059504705)0.360:6e-09)0.992:0.032409456,seq12428_size=402_counts=34:0.003389464)0.992:0.040885823,(seq19232_size=402_counts=11:0.023496336,(seq13154_size=403_counts=31:0.05579651,((seq19024_size=402_counts=11:0.013600874,(seq3697_size=402_counts=223:6e-09,(seq6470_size=402_counts=100:0.003442844,seq11559_size=402_counts=39:5e-09)0.915:0.010383806)0.972:0.021759364)0.898:0.017848039,((seq14712_size=403_counts=24:0.044583389,((seq10135_size=402_counts=49:0.00791434,(seq14202_size=402_counts=26:0.003388241,(seq12660_size=402_counts=33:6e-09,seq18975_size=402_counts=11:0.006893869)0.232:0.014139329)0.943:0.016839547)0.919:0.021640725,(seq11786_size=402_counts=38:0.042165055,(seq15201_size=402_counts=22:0.006950987,(seq15368_size=402_counts=22:5e-09,(seq8405_size=402_counts=66:5e-09,seq12072_size=402_counts=36:0.003440293)0.955:0.006933457)0.864:0.006887658)0.970:0.033255407)0.494:0.02733817)0.842:0.015372617)0.982:0.037618861,seq18758_size=402_counts=12:0.028304433)0.000:5e-09)0.902:0.017726711)0.952:0.023149708)0.912:0.019257318)0.823:0.007528811)0.317:0.006922837,seq8717_size=402_counts=63:0.035847007)0.658:5e-09,(seq5522_size=403_counts=126:0.031184621,(seq12842_size=402_counts=32:0.01927131,(seq12723_size=402_counts=33:0.035270508,(seq9554_size=402_counts=54:0.035772337,seq18874_size=402_counts=12:0.011438305)0.687:0.011563881)0.924:0.018386723)0.890:0.021716432)0.972:0.026490022)0.896:0.006898634,(seq8682_size=402_counts=63:6e-09,seq15122_size=402_counts=22:0.003442881)0.864:5e-09)0.862:0.003427264)0.520:5e-09,(seq2768_size=402_counts=334:5e-09,(seq6745_size=402_counts=93:0.003440283,(seq5438_size=402_counts=128:5e-09,(seq4322_size=402_counts=180:0.003457803,seq6447_size=402_counts=100:5e-09)0.843:0.003440277)0.837:0.006890727)0.903:5e-09)0.894:5e-09)0.849:0.003413372)0.986:0.013847799)0.766:0.004588075)0.928:0.014112409,((((seq8820_size=402_counts=62:0.033847022,((seq4048_size=402_counts=196:0.007571471,seq6517_size=402_counts=99:0.002882328)0.875:0.015468179,((((seq10294_size=402_counts=48:0.006973034,seq18001_size=402_counts=14:5e-09)0.992:0.027642857,(seq11532_size=402_counts=39:0.005184167,(seq8285_size=402_counts=68:0.014422478,seq6052_size=402_counts=110:0.024611113)0.852:0.007188391)0.774:0.006397108)0.771:0.003475198,((seq9567_size=402_counts=54:0.003451214,(seq7635_size=402_counts=77:5e-09,seq12084_size=402_counts=36:0.003433757)0.495:5e-09)0.000:5e-09,(seq11562_size=402_counts=39:0.001593851,(seq7347_size=402_counts=82:0.011856577,(seq6097_size=402_counts=109:5e-09,seq9452_size=402_counts=55:0.003457772)0.996:0.043278641)0.935:0.029310126)0.933:0.027880811)0.871:0.00750334)0.921:0.015294945,((seq3902_size=402_counts=206:0.006921697,seq19035_size=402_counts=11:5e-09)0.756:0.006728054,((seq13387_size=402_counts=30:0.006694198,(seq9952_size=402_counts=51:0.003440283,seq18560_size=402_counts=12:5e-09)0.881:0.015375711)0.890:0.014080167,seq13582_size=402_counts=29:0.020088896)0.799:0.01137544)0.930:0.022831056)0.954:0.02251824)0.909:0.019690949)0.771:0.006630446,seq18376_size=402_counts=13:0.04497833)0.000:6e-09,((((seq15830_size=402_counts=20:5e-09,(((seq17575_size=402_counts=15:0.007039721,seq18163_size=402_counts=13:0.006934845)0.985:0.021641799,seq16353_size=402_counts=18:0.003446387)0.896:6e-09,seq3157_size=402_counts=279:5e-09)0.921:0.003433735)0.000:5e-09,(seq8362_size=402_counts=67:0.003446396,seq9175_size=402_counts=58:5e-09)0.880:0.003446387)0.587:0.001923544,(((seq13493_size=401_counts=29:0.022528372,seq15454_size=402_counts=21:0.011787487)0.858:0.012402796,((seq12762_size=402_counts=33:0.006335119,(seq9851_size=402_counts=52:0.021827244,seq11649_size=402_counts=39:0.032921281)0.949:0.019681356)0.794:0.021702701,seq6488_size=402_counts=99:0.028572242)0.870:0.017538972)0.916:0.015341357,seq11609_size=402_counts=39:0.020821646)0.481:0.013674268)0.969:0.027627744,((seq16296_size=401_counts=18:0.011731332,(seq5260_size=402_counts=136:0.009399314,seq17187_size=402_counts=16:0.051168051)0.960:0.023453588)0.961:0.024174864,(seq18178_size=402_counts=13:0.004075596,(seq3412_size=402_counts=251:5e-09,(seq15800_size=402_counts=20:0.017798877,seq14402_size=402_counts=25:5e-09)0.824:0.006981058)0.942:0.017886491)0.805:0.007093325)0.845:0.007527202)0.850:0.02241968)0.989:0.037296055,seq5639_size=402_counts=122:0.049453429)0.731:0.005141389)0.894:0.016437542)0.715:0.005958214)0.941:0.027336931)0.999:0.082124543)0.837:0.027315769)0.001:0.046354023)0.959:0.100749797)0.846:0.070627629,(seq16936_size=403_counts=16:5e-09,(seq15334_size=403_counts=22:0.006765495,seq15494_size=403_counts=21:0.014114743)0.935:0.017702247)0.934:0.077831429)0.998:0.295967097,seq18955_size=426_counts=11:0.16008148)0.892:0.087825747)0.813:0.034847559,((seq13565_size=426_counts=29:0.046089814,seq15532_size=426_counts=21:0.021897932)0.895:0.025186104,((seq13075_size=426_counts=31:0.018315703,(seq17636_size=426_counts=15:0.011732032,(seq6168_size=426_counts=107:5e-09,seq13065_size=426_counts=31:0.018470017)0.899:0.013163334)0.978:0.027193012)0.710:0.003707938,seq13271_size=426_counts=30:0.025489584)0.858:0.01474397)1.000:0.451027238)0.240:0.019412915,(seq11885_size=426_counts=37:0.218062965,((seq3362_size=426_counts=257:5e-09,(seq9622_size=426_counts=53:0.024117998,seq13828_size=426_counts=28:0.009336182)0.375:0.012101235)1.000:0.254291077,((seq7707_size=426_counts=76:0.040321867,(seq13882_size=426_counts=27:0.084928862,(((seq15809_size=426_counts=20:0.051086498,((seq14867_size=426_counts=23:5e-09,(seq15999_size=426_counts=19:0.03250497,(seq9762_size=426_counts=52:0.010084438,(seq9194_size=426_counts=58:0.007934406,seq16653_size=426_counts=17:0.011347949)0.964:0.01920056)0.355:0.002341335)1.000:0.047444529)0.844:0.002513486,seq18239_size=426_counts=13:5e-09)0.971:0.040747764)0.933:0.027522925,(seq11020_size=426_counts=43:0.045860478,(seq6647_size=426_counts=96:0.00926785,(seq13575_size=426_counts=29:0.002055437,(seq12351_size=426_counts=35:0.007384288,seq16889_size=426_counts=17:0.007587224)0.976:0.019843024)0.999:0.041341113)0.866:0.012574615)0.890:0.017488303)0.795:0.011452343,(seq14916_size=426_counts=23:0.101782401,seq6312_size=426_counts=103:0.020424835)0.853:0.014557299)0.707:0.0109266)0.853:0.04244908)0.994:0.099625944,((((seq512_size=407_counts=2808:0.004196353,seq658_size=407_counts=2103:0.008393948)0.999:0.067402087,(seq1034_size=408_counts=1264:5e-09,(seq152_size=408_counts=8609:5e-09,(seq5341_size=408_counts=132:0.012442671,seq1100_size=408_counts=1158:0.012451792)0.160:0.003111042)0.998:0.033149195)0.867:0.014668616)0.987:0.09071601,(seq10562_size=413_counts=46:0.158637381,seq7502_size=427_counts=79:0.129300232)0.270:0.038901813)0.900:0.03917505,(((((seq19225_size=426_counts=11:0.014220716,(seq15663_size=426_counts=21:5e-09,((((seq2956_size=426_counts=305:5e-09,seq8979_size=426_counts=60:0.002510685)1.000:0.048494289,seq16856_size=426_counts=17:5e-09)0.986:0.010171796,seq16579_size=426_counts=18:5e-09)0.980:0.015873826,((seq5010_size=426_counts=146:0.004209974,seq7792_size=426_counts=75:0.004306847)0.774:0.004325346,(seq14168_size=426_counts=26:5e-09,((seq6600_size=426_counts=97:5e-09,(seq16799_size=426_counts=17:5e-09,(seq13404_size=426_counts=30:0.005077078,((seq6324_size=426_counts=103:5e-09,((seq5838_size=426_counts=115:5e-09,seq9197_size=426_counts=58:0.007701369)0.846:0.002517074,seq3980_size=426_counts=201:5e-09)0.911:0.002512104)0.750:5e-09,seq8110_size=426_counts=70:0.002517087)0.801:0.005094189)0.776:5e-09)0.942:0.005044835)0.910:5e-09,((seq10309_size=426_counts=48:0.002519673,seq18223_size=426_counts=13:0.00251253)0.561:5e-09,((seq13123_size=426_counts=31:5e-09,(seq14566_size=426_counts=25:6e-09,(seq9404_size=426_counts=56:6e-09,seq13750_size=426_counts=28:0.002523162)0.903:0.002512076)0.918:0.005044834)0.864:5e-09,((seq7499_size=426_counts=79:5e-09,seq18593_size=426_counts=12:0.007591687)0.428:5e-09,(seq7014_size=426_counts=88:5e-09,(seq16689_size=426_counts=17:0.01032886,seq14658_size=426_counts=24:6e-09)0.964:0.007620692)0.910:0.007635136)0.891:0.002519646)0.971:0.007615917)0.822:0.005094021)0.974:0.010229201)0.851:0.007803277)0.730:0.002438441)0.839:0.010674619)0.612:0.001354346)0.620:0.007868072,(seq17150_size=426_counts=16:0.015775458,seq18603_size=426_counts=12:0.024650399)0.763:0.004253148)0.993:0.036485563,(seq8824_size=426_counts=62:0.02295794,seq9490_size=426_counts=55:0.033267338)0.581:0.011241986)0.826:0.00824698,((seq18721_size=426_counts=12:0.006836596,(seq17267_size=426_counts=16:0.022304349,(seq10719_size=426_counts=45:0.018931228,seq11992_size=426_counts=37:0.021696683)0.738:0.013390431)0.889:0.014985361)0.948:0.016809608,((seq16303_size=422_counts=18:0.008228945,(seq11587_size=422_counts=39:0.007287766,seq19007_size=423_counts=11:0.010260109)0.645:0.011252993)1.000:0.07265601,((seq9448_size=426_counts=55:0.003462946,seq17889_size=426_counts=14:0.004373766)0.914:0.012041203,(seq18454_size=426_counts=12:0.0166867,(((seq17136_size=426_counts=16:0.01065015,((seq9953_size=427_counts=51:0.007419794,seq14590_size=427_counts=25:0.005416473)0.888:0.016810503,(seq5908_size=427_counts=113:0.016324613,seq18819_size=427_counts=12:0.021733233)0.919:0.015695073)0.985:0.037632028)0.815:0.009096001,(seq18291_size=426_counts=13:0.021255195,((seq7154_size=426_counts=85:0.007194013,seq18995_size=426_counts=11:0.011701623)0.934:0.017552713,(((((seq11448_size=427_counts=40:5e-09,(seq9301_size=427_counts=57:0.009258569,(seq6748_size=427_counts=93:0.002425197,seq17928_size=427_counts=14:0.010171915)0.916:0.009585371)0.932:0.015170522)0.683:0.004913556,seq15348_size=427_counts=22:0.024196982)0.793:0.005072972,((seq14998_size=427_counts=23:0.002472828,seq15863_size=427_counts=20:5e-09)0.836:0.005146315,(seq11457_size=427_counts=40:0.002433171,(seq9272_size=427_counts=57:0.007486596,seq9463_size=427_counts=55:5e-09)0.850:0.00758006)0.871:0.005126319)0.775:0.002537897)0.688:0.002560069,(seq12780_size=427_counts=33:0.004995243,seq15023_size=427_counts=23:0.00502397)0.837:0.004856396)0.774:0.002594628,(((seq18487_size=427_counts=12:0.012812841,((seq10790_size=427_counts=44:6e-09,(seq12941_size=427_counts=32:0.026684698,(seq17298_size=427_counts=15:5e-09,((seq12809_size=427_counts=32:5e-09,seq17029_size=427_counts=16:0.004970639)0.972:0.010303808,(seq16634_size=427_counts=17:0.002552478,seq5975_size=427_counts=111:0.012932304)0.736:0.002396293)0.930:0.007829025)0.724:0.005325062)0.951:0.012844637)0.740:0.004852492,seq6355_size=428_counts=103:0.038698756)0.783:0.01076389)0.920:0.010936616,(seq10633_size=428_counts=45:0.010405002,seq17125_size=427_counts=16:0.012962455)0.770:0.002208488)0.914:0.00509289,seq4511_size=427_counts=170:0.025852315)0.000:5e-09)0.823:0.009341704)0.781:0.010457626)0.111:0.004545579)0.806:0.011908336,(seq5243_size=428_counts=136:0.013769901,seq7429_size=428_counts=81:0.018482413)0.981:0.031497294)0.924:0.015478084)0.661:0.009966435)0.886:0.010095093)0.739:0.003727425)0.941:0.01505672)0.000:5e-09,(seq11239_size=426_counts=41:0.067450054,seq18299_size=427_counts=13:0.075155365)0.881:0.023139799)0.965:0.045194563)0.092:0.012587881)0.957:0.072914473)0.690:0.045261544)0.926:0.040069821)0.910:0.038791322)0.820:0.02883893)0.653:0.046103388,(((seq10859_size=428_counts=44:0.03977964,(((seq6358_size=428_counts=102:0.011463892,seq8098_size=428_counts=70:0.006369869)0.834:0.010527771,(seq18845_size=428_counts=12:0.010199305,(seq3428_size=428_counts=250:0.004742796,seq16754_size=428_counts=17:6e-09)0.989:0.029086046)0.439:0.005457829)0.996:0.055398913,seq6585_size=428_counts=97:0.046616235)0.472:5e-09)0.836:0.014840323,(seq17226_size=428_counts=16:0.038662396,(seq12198_size=428_counts=36:0.002364085,seq15775_size=428_counts=20:5e-09)0.998:0.065192614)0.788:0.012359919)0.995:0.072023481,seq13314_size=428_counts=30:0.088623036)0.945:0.024642724)0.732:0.004587329)0.965:0.039004271,(seq15475_size=428_counts=21:0.07888965,((seq14679_size=428_counts=24:0.013512193,(seq16369_size=428_counts=18:0.007283392,seq17200_size=428_counts=16:5e-09)0.984:0.041784543)0.760:0.021470813,(seq3689_size=428_counts=224:0.008082392,(seq11827_size=428_counts=38:0.00636344,seq19268_size=428_counts=11:0.020036031)0.920:0.023669316)0.990:0.061678341)0.978:0.046549576)0.958:0.039958523)0.714:0.005256362,((((((seq8915_size=428_counts=61:0.057909823,(seq17407_size=426_counts=15:0.057935698,seq16196_size=428_counts=19:0.01021757)0.469:0.010401311)0.921:0.021484886,(((seq16802_size=426_counts=17:5e-09,(((seq5873_size=426_counts=114:0.0,seq15141_size=426_counts=22:0.0):0.001296901,seq14111_size=426_counts=26:0.001318889)0.989:0.01275081,(seq10074_size=426_counts=50:5e-09,(seq18984_size=426_counts=11:5e-09,(seq3468_size=426_counts=246:5e-09,seq7341_size=426_counts=82:0.005012047)0.855:0.002511537)0.933:0.004999747)0.916:5e-09)0.916:0.005045046)0.756:0.002945591,(((((seq9588_size=426_counts=54:0.0,seq10043_size=426_counts=50:0.0):5e-09,(((seq12874_size=426_counts=32:5e-09,(seq11465_size=426_counts=40:5e-09,seq17820_size=426_counts=14:0.002500339)0.914:0.005065709)0.859:0.002494336,((((seq8916_size=426_counts=61:5e-09,(seq14620_size=426_counts=24:0.0,seq17727_size=426_counts=14:0.0):0.005031476)0.838:0.002490169,(seq1994_size=426_counts=530:5e-09,((seq16110_size=426_counts=19:0.005062407,(seq15184_size=426_counts=22:5e-09,seq16154_size=426_counts=19:0.002489453)0.973:5e-09)0.933:0.005043536,seq16109_size=426_counts=19:0.002496883)0.908:6e-09)0.874:5e-09)0.802:0.002540142,seq18323_size=426_counts=13:0.015548236)0.785:6e-09,(seq14229_size=426_counts=26:0.01175192,(seq9908_size=426_counts=51:0.010788659,((seq9112_size=425_counts=59:0.002599554,seq18663_size=425_counts=12:0.002586884)0.749:0.002617559,((seq10023_size=426_counts=50:5e-09,seq17290_size=426_counts=16:0.002519963)0.921:0.005206388,((seq11112_size=425_counts=42:5e-09,seq19068_size=425_counts=11:0.010431157)0.915:0.005163672,seq8935_size=425_counts=60:5e-09)0.194:5e-09)0.719:0.002650659)0.986:0.026628382)0.557:0.010464123)0.722:0.003862903)0.918:0.00506559)0.904:5e-09,(seq6917_size=426_counts=90:0.002497439,(((seq11701_size=426_counts=38:0.0,seq16103_size=426_counts=19:0.0):5e-09,(seq6271_size=426_counts=104:0.005042518,((seq15270_size=426_counts=22:0.0,seq15402_size=426_counts=21:0.0):5e-09,(seq9868_size=426_counts=51:5e-09,seq18452_size=426_counts=13:0.007564429)0.851:0.002494358)0.937:0.005053562)0.941:5e-09)0.939:6e-09,seq16892_size=426_counts=17:0.005036594)0.366:0.002491661)0.692:5e-09)0.579:5e-09)0.563:5e-09,((seq4299_size=426_counts=181:6e-09,(seq3495_size=426_counts=244:5e-09,(seq9565_size=426_counts=54:5e-09,(seq10224_size=426_counts=48:0.002511516,seq10726_size=426_counts=45:5e-09)0.840:0.002489472)0.923:0.005023736)0.856:0.002512256)0.990:0.015518124,(seq10615_size=426_counts=46:0.0,seq13609_size=426_counts=29:0.0):0.001352844)0.746:0.001252123)0.635:6e-09,((seq6207_size=426_counts=106:0.0,seq9483_size=426_counts=55:0.0):0.00166887,(seq344_size=426_counts=4135:6e-09,(seq5046_size=426_counts=144:5e-09,(seq16280_size=426_counts=18:0.00166386,seq17706_size=426_counts=14:0.001663535)0.925:0.001664152)0.865:0.002494363)0.921:0.001669787)0.921:0.001670162)0.950:0.005045403,(seq18148_size=426_counts=13:0.002492503,(((seq15271_size=426_counts=22:0.005002646,(((seq13880_size=426_counts=27:0.02112493,seq15760_size=426_counts=20:5e-09)0.733:0.000883276,seq14251_size=426_counts=26:0.026717678)0.739:0.001546651,(seq10577_size=427_counts=46:0.012836077,seq15682_size=427_counts=20:0.004824101)0.959:0.013562533)0.783:0.002678325)0.592:5e-09,((seq13783_size=426_counts=28:0.002494355,(((seq19179_size=426_counts=11:0.012790373,(seq16279_size=426_counts=18:0.007607616,((((seq19011_size=426_counts=11:0.002517035,((seq18105_size=426_counts=13:0.00888938,seq18189_size=426_counts=13:0.027007257)0.953:0.015193282,seq18584_size=426_counts=12:0.018056748)0.360:5e-09)0.829:0.005008086,(seq9721_size=426_counts=53:0.012746071,seq15415_size=426_counts=21:0.005029936)0.908:6e-09)0.549:5e-09,(seq14960_size=426_counts=23:0.015824477,seq11560_size=426_counts=39:0.010281566)0.833:0.007853287)0.858:0.00496056,(seq7230_size=426_counts=84:5e-09,seq11976_size=426_counts=37:0.029319858)0.814:0.013261645)0.837:0.005186529)0.511:0.005217014)0.725:5e-09,(seq16583_size=426_counts=18:0.005043552,(seq10165_size=426_counts=49:5e-09,(seq2140_size=426_counts=480:0.005011037,seq7156_size=426_counts=85:5e-09)0.956:0.00501612)0.750:5e-09)0.974:0.010166577)0.887:0.005130437,(seq18988_size=423_counts=11:0.044097803,seq7826_size=426_counts=74:0.032406847)0.773:0.010097196)0.674:0.005011847)0.000:5e-09,((seq16569_size=426_counts=18:0.00250033,(seq11375_size=426_counts=40:0.001669363,(seq7381_size=426_counts=82:0.007550942,seq19054_size=426_counts=11:5e-09)0.921:0.001669074)0.921:0.001670178)0.405:6e-09,seq8273_size=426_counts=68:5e-09)0.906:0.002490178)0.762:5e-09)0.533:5e-09,seq17153_size=426_counts=16:5e-09)0.604:5e-09)0.522:5e-09)0.386:0.007317108)0.434:0.007391301,(((seq10998_size=426_counts=43:0.005368166,((((seq16213_size=426_counts=19:0.002500882,(((seq8863_size=426_counts=61:5e-09,((seq2517_size=426_counts=384:5e-09,((seq5735_size=426_counts=118:5e-09,seq8410_size=426_counts=66:0.002494342)0.532:0.005062445,(seq1832_size=426_counts=587:0.002511517,seq17192_size=426_counts=16:6e-09)0.908:0.002494364)0.934:5e-09)0.903:5e-09,seq8145_size=426_counts=70:0.002511523)0.958:0.00504352)0.947:0.00766663,(seq3410_size=426_counts=252:0.002491171,(seq1356_size=426_counts=889:5e-09,seq2490_size=426_counts=390:0.002487668)0.584:5e-09)0.943:0.00506826)0.868:6e-09,seq2644_size=426_counts=358:0.002496468)0.836:0.002496515)0.641:5e-09,seq5029_size=426_counts=145:5e-09)0.906:5e-09,(seq11038_size=426_counts=43:0.002520642,(seq12503_size=426_counts=34:6e-09,seq14299_size=426_counts=26:0.005043529)0.794:0.002526471)0.369:0.002506668)0.817:0.00509223,((seq7067_size=426_counts=87:5e-09,seq18523_size=426_counts=12:0.002500323)0.752:0.002543922,((seq14186_size=426_counts=26:0.007581609,(seq8973_size=426_counts=60:5e-09,(((seq2386_size=426_counts=415:0.0,seq4240_size=426_counts=185:0.0,seq14962_size=426_counts=23:0.0):5e-09,seq16158_size=426_counts=19:0.010132511)0.921:0.005088021,(seq15236_size=426_counts=22:5e-09,seq17985_size=426_counts=14:0.00248893)0.904:6e-09)0.909:0.005062236)0.248:5e-09)0.773:0.002399274,(seq12042_size=426_counts=37:6e-09,(seq3935_size=426_counts=203:5e-09,(seq16076_size=426_counts=19:0.002476465,seq18676_size=426_counts=12:0.005099573)0.985:0.013001071)0.934:0.012800598)0.935:0.00779363)0.862:0.005259045)0.766:0.002473056)0.764:0.002294832)0.759:0.003509864,(seq92_size=426_counts=12757:0.008061064,(seq11779_size=426_counts=38:5e-09,(seq4113_size=426_counts=192:5e-09,seq11225_size=426_counts=41:0.002500348)0.846:0.002494344)0.708:0.002171068)0.979:0.0161532)0.778:0.007095404,(seq11174_size=402_counts=42:0.06536494,((seq4383_size=407_counts=176:0.049905765,seq17861_size=407_counts=14:0.019550588)0.888:0.017445939,seq14350_size=407_counts=26:5e-09)0.607:0.030371201)0.992:0.041800916)0.000:5e-09)0.995:0.051130985)0.929:0.019609176,(seq5290_size=427_counts=134:0.03127748,(seq8543_size=410_counts=65:0.018614406,(((seq7678_size=405_counts=76:0.023686905,seq16473_size=404_counts=18:0.052148722)0.620:0.008341092,seq9016_size=404_counts=59:0.025831594)0.954:0.026449643,seq18097_size=410_counts=13:0.000930132)0.887:0.022249354)0.972:0.032702408)0.982:0.037165797)0.848:0.010833349,(seq16963_size=428_counts=16:0.015576768,seq17894_size=428_counts=14:0.022430778)0.944:0.026349314)0.981:0.036185748,seq13960_size=428_counts=27:0.066178399)0.864:0.013715093,((seq13413_size=422_counts=30:0.056376069,(seq5180_size=417_counts=139:0.039063287,(seq17995_size=423_counts=14:0.011649518,seq19015_size=423_counts=11:0.033009939)0.847:0.017880273)0.983:0.052037898)0.934:0.028434969,(seq18207_size=427_counts=13:0.077831808,((((seq969_size=428_counts=1388:0.016235567,((seq6010_size=428_counts=111:0.044883319,seq10172_size=428_counts=49:0.054509841)0.777:0.028800133,(seq5226_size=428_counts=137:0.043959475,seq7201_size=428_counts=84:0.026592757)0.897:0.021936869)0.928:0.022578534)0.936:0.027939488,((seq15158_size=426_counts=22:0.015332025,seq15949_size=426_counts=20:5e-09)0.624:0.002138158,(seq13258_size=426_counts=30:0.0309865,((seq14597_size=426_counts=25:0.003753806,(((seq8689_size=426_counts=63:5e-09,(((seq7545_size=426_counts=78:0.002441126,seq13850_size=426_counts=28:5e-09)0.989:5e-09,seq16564_size=426_counts=18:0.012837618)0.946:0.007450884,seq19139_size=426_counts=11:5e-09)0.395:0.002450872)0.859:0.004949813,(seq2099_size=426_counts=490:0.004931735,seq3829_size=426_counts=211:5e-09)0.759:0.002489518)0.841:0.004957602,(seq11492_size=426_counts=40:0.016436718,(seq8714_size=426_counts=63:0.008943402,(seq14011_size=426_counts=27:0.007420835,(seq4148_size=426_counts=190:0.002450871,seq17663_size=426_counts=15:6e-09)0.462:6e-09)0.750:0.008636028)0.772:0.010384024)0.857:0.00661381)0.763:0.004109904)0.950:0.01532244,((seq7859_size=426_counts=74:5e-09,(seq12186_size=426_counts=36:0.040890203,(seq18880_size=426_counts=11:0.006835842,(seq5853_size=426_counts=115:5e-09,seq4961_size=426_counts=148:0.026330811)0.449:0.008255146)0.950:0.027035475)0.783:0.006213537)0.909:0.004897144,seq18831_size=426_counts=12:5e-09)0.985:5e-09)0.971:0.022023172)0.931:0.018850544)0.954:0.025470697)0.949:0.031643727,(((((seq19163_size=426_counts=11:0.012533343,((seq5181_size=426_counts=139:0.02235442,((seq8431_size=426_counts=66:0.003306498,(seq11528_size=426_counts=39:0.005823396,seq18857_size=426_counts=12:0.001471385)0.142:0.002483352)0.965:0.020285358,(seq16197_size=426_counts=19:0.003688634,(seq9089_size=426_counts=59:5e-09,(seq8560_size=426_counts=65:0.0024011,seq9324_size=426_counts=56:5e-09)0.889:0.004854485)0.749:0.003604008)0.771:0.01000295)0.760:0.006846412)0.871:0.013821462,(seq1866_size=426_counts=572:0.003680174,((seq2730_size=426_counts=341:0.015146699,(seq13024_size=426_counts=31:5e-09,seq13231_size=426_counts=30:0.002412754)0.841:0.004701998)0.885:0.007489314,(seq17117_size=426_counts=16:5e-09,(seq5070_size=426_counts=143:5e-09,seq15139_size=426_counts=22:0.002402821)0.861:0.002408384)0.983:0.020460008)0.905:0.008807873)0.137:0.006762343)0.885:0.011229758)0.786:0.007148511,(seq5724_size=426_counts=119:5e-09,seq17442_size=426_counts=15:0.020241113)0.264:0.0092828)0.996:0.02901438,seq12968_size=426_counts=32:0.00543848)0.766:0.005115622,((seq9803_size=426_counts=52:0.019855804,(seq15601_size=426_counts=21:0.035395541,seq16691_size=426_counts=17:0.054618536)0.959:0.033502134)0.437:0.00684448,(((seq15493_size=426_counts=21:0.049531173,seq18040_size=426_counts=14:0.017352659)0.898:0.015240824,(seq19283_size=426_counts=11:0.026819078,(seq11393_size=426_counts=40:0.020484613,seq15690_size=426_counts=20:0.010725798)0.507:0.003298204)0.877:0.013056055)0.993:0.034594751,((((seq18167_size=426_counts=13:0.046114073,(seq16713_size=426_counts=17:0.009243435,(seq15915_size=426_counts=20:0.007924005,seq17790_size=426_counts=14:0.019823691)0.846:0.005359789)0.843:0.010927831)0.303:0.007081582,((((seq4243_size=426_counts=184:0.002310989,seq10539_size=426_counts=46:0.015213173)0.938:0.009988235,(((seq16609_size=426_counts=17:5e-09,seq19071_size=426_counts=11:0.007297826)0.931:0.012418154,(seq16839_size=426_counts=17:0.01032084,seq15789_size=426_counts=20:0.015156056)0.158:5e-09)0.928:0.011994953,(seq15485_size=426_counts=21:0.007197973,(seq6973_size=426_counts=89:5e-09,seq15665_size=426_counts=20:0.002396557)0.861:0.005207884)0.972:0.013142823)0.714:5e-09)0.917:0.01024491,seq10944_size=426_counts=43:0.012569401)0.949:0.014734347,seq8940_size=426_counts=60:0.005382126)0.156:0.0143029)0.696:0.007436216,seq10213_size=426_counts=49:0.018511587)0.980:0.032073828,(seq19061_size=426_counts=11:0.023962278,(((seq19221_size=426_counts=11:0.007517752,(seq13076_size=426_counts=31:0.002506146,seq13090_size=426_counts=31:0.017781482)0.753:0.002284419)0.990:0.018130693,seq14040_size=426_counts=27:5e-09)0.371:5e-09,seq13701_size=426_counts=28:0.017576992)0.994:0.041804572)0.920:0.015819152)0.858:0.010691481)0.922:0.021282417)0.850:0.009948327)0.950:0.031378038,((seq7297_size=428_counts=83:0.032577905,(seq17618_size=428_counts=15:0.011367685,(seq16407_size=428_counts=18:0.031733035,seq12619_size=428_counts=33:0.035717001)0.396:0.008872119)0.934:0.023269139)0.106:0.01244084,(((seq10447_size=428_counts=47:0.013046199,seq14362_size=428_counts=25:0.031772207)0.743:0.00941902,seq17268_size=428_counts=16:0.08052347)0.891:0.022025164,(seq7727_size=428_counts=76:0.016599381,seq7748_size=428_counts=75:0.020837195)0.991:0.053898703)0.242:0.006937393)0.995:0.060534407)0.903:0.023756725)0.986:0.04805909,(((seq18437_size=426_counts=13:0.051549662,(seq11720_size=426_counts=38:0.020958403,((seq15859_size=426_counts=20:0.007784792,(seq15503_size=426_counts=21:5e-09,(seq9171_size=426_counts=58:0.003401287,seq16882_size=426_counts=17:0.022841772)0.620:0.006571401)0.836:0.012626765)0.954:0.039924982,(seq17520_size=426_counts=15:0.010915713,((seq18735_size=422_counts=12:0.001735349,(seq4137_size=422_counts=190:6e-09,seq7597_size=422_counts=77:0.020833437)0.725:0.000799803)0.993:0.032494909,(seq14511_size=426_counts=25:0.016472977,(seq6237_size=426_counts=105:5e-09,(((seq4484_size=426_counts=171:0.002388834,(seq1745_size=426_counts=633:0.002395489,(seq19294_size=426_counts=11:5e-09,(seq13155_size=426_counts=31:0.002395485,seq9032_size=426_counts=59:0.00977161)0.731:5e-09)0.920:5e-09)0.367:0.004916094)0.854:0.004916774,(seq13636_size=426_counts=29:5e-09,seq9984_size=426_counts=50:0.009925)0.759:5e-09)0.803:0.007272899,(seq15608_size=426_counts=21:0.002329601,seq16863_size=426_counts=17:0.004950849)0.969:0.010019652)0.829:0.004895346)0.942:0.015502966)0.573:0.005731279)0.930:0.020772633)0.927:0.021381628)0.965:0.034545435)0.000:6e-09)0.965:0.017584494,((seq17236_size=426_counts=16:0.051200697,(seq4661_size=426_counts=162:0.030036046,seq14790_size=426_counts=24:0.028377643)0.716:0.006922692)0.881:0.012087298,((seq13300_size=428_counts=30:0.032514411,(seq12902_size=426_counts=32:0.028260386,seq15110_size=428_counts=22:0.036457493)0.685:0.019549714)0.727:0.007136516,(((((seq19020_size=423_counts=11:0.037203745,((seq7325_size=423_counts=82:0.017964055,seq9542_size=423_counts=54:5e-09)0.510:0.005166988,(seq17048_size=423_counts=16:0.018972792,(seq5306_size=423_counts=134:0.023406804,seq7448_size=423_counts=80:5e-09)0.997:0.036455207)0.825:0.009599708)0.628:0.007670117)1.000:0.11431364,seq14509_size=427_counts=25:5e-09)0.985:0.035478116,seq18183_size=428_counts=13:0.020551093)0.326:0.010764535,(seq9232_size=428_counts=57:0.035373233,seq18268_size=428_counts=13:0.026417505)0.976:0.029481992)0.672:0.002719871,(seq17517_size=426_counts=15:0.037167268,seq18608_size=425_counts=12:0.006085579)0.966:0.030891335)0.772:0.006765721)0.945:0.011842615)0.688:0.001894872)0.959:0.025943055,((((seq13287_size=427_counts=30:0.001827726,(seq8302_size=427_counts=68:0.006960481,seq17807_size=427_counts=14:0.003132132)0.998:0.024073251)0.921:0.014090588,seq7385_size=428_counts=81:0.02945587)0.569:0.004295275,(seq15336_size=427_counts=22:0.010405737,seq15343_size=427_counts=22:0.013420514)0.931:0.01699408)0.233:5e-09,((seq14342_size=427_counts=26:0.008438272,seq10444_size=427_counts=47:0.015112599)0.096:0.004928946,(seq17606_size=427_counts=15:0.004504079,seq16661_size=427_counts=17:0.043379652)0.231:0.008234094)0.799:0.007783862)0.991:0.056255175)0.942:0.022889509)0.829:0.00748805)0.973:0.035548222)0.897:0.012006634)0.932:0.017835117)0.877:0.011957666)0.933:0.017634134)0.737:0.005707353,(seq18264_size=429_counts=13:0.172518083,((seq12844_size=414_counts=32:0.009904322,(seq4448_size=417_counts=173:0.009904594,seq6825_size=417_counts=91:0.004739109)0.830:0.024100851)1.000:0.0855072,(seq6586_size=404_counts=97:0.074663119,(seq13640_size=428_counts=29:5e-09,seq17134_size=428_counts=16:0.007335893)1.000:0.107964405)0.620:0.017652331)0.876:0.01903705)0.963:0.036797062)0.971:0.026789743,((seq3262_size=427_counts=268:0.267190486,((seq15277_size=428_counts=22:0.040368793,((seq6218_size=428_counts=105:0.002453529,seq11270_size=428_counts=41:6e-09)0.990:0.048602114,((seq4686_size=428_counts=160:0.002450206,(seq5675_size=428_counts=120:0.00245015,(seq943_size=428_counts=1426:0.0,seq3795_size=428_counts=214:0.0):5e-09)0.000:5e-09)0.955:0.024485531,(seq4198_size=428_counts=187:0.002454847,((seq14699_size=428_counts=24:6e-09,seq17590_size=403_counts=15:0.095838178)0.842:0.002450404,(seq99_size=428_counts=12268:5e-09,(seq2837_size=428_counts=325:0.002462449,seq1536_size=428_counts=745:0.004955041)0.918:5e-09)0.772:6e-09)0.000:6e-09)0.934:0.028785779)0.790:0.022003173)0.881:0.022198877)0.671:0.007067398,(((seq17480_size=427_counts=15:0.004340299,(seq10515_size=427_counts=46:0.002568125,seq16009_size=427_counts=19:0.007562702)0.128:0.014199735)0.980:0.037719956,((seq1521_size=427_counts=757:6e-09,seq9559_size=427_counts=54:0.002492045)0.912:0.014703035,((seq218_size=427_counts=6138:0.002492039,seq11615_size=427_counts=39:5e-09)0.773:0.00610806,seq16788_size=403_counts=17:0.092894451)0.860:0.016528365)0.903:0.020856566)0.837:0.018644547,(seq14456_size=427_counts=25:0.093398049,(seq15649_size=427_counts=21:5e-09,((seq1307_size=427_counts=951:5e-09,(seq775_size=427_counts=1761:6e-09,(seq16465_size=403_counts=18:0.104597083,(seq4368_size=427_counts=177:0.002492052,seq1321_size=427_counts=926:5e-09)0.816:0.002498016)0.744:5e-09)0.921:0.005004915)0.841:0.00249948,seq2480_size=427_counts=393:6e-09)0.908:0.004998511)0.941:0.05761902)0.378:0.01616436)0.955:0.059330731)0.981:0.089635811)0.502:0.046614209,((seq7390_size=428_counts=81:0.053989196,(seq11845_size=428_counts=38:0.038951095,seq16697_size=428_counts=17:0.04545399)0.713:0.020768928)0.999:0.101512881,((seq9101_size=428_counts=59:0.054956283,(seq5458_size=428_counts=128:0.034433364,seq17067_size=428_counts=16:0.040742637)0.924:0.035831266)0.901:0.032698468,((seq13370_size=428_counts=30:0.011323275,((seq7151_size=428_counts=85:0.021098565,seq12643_size=428_counts=33:0.020752404)0.947:0.026781232,(seq10377_size=428_counts=47:0.017324197,(seq6609_size=428_counts=97:0.011294011,seq12981_size=428_counts=32:0.023861416)0.855:0.010554652)0.568:0.009961368)0.903:0.020653418)0.992:0.065981442,(seq11485_size=428_counts=40:0.005367219,(((((seq16100_size=428_counts=19:0.009008642,(seq19008_size=428_counts=11:0.009343856,((((seq14389_size=428_counts=25:0.002546817,seq16664_size=428_counts=17:0.010460805)0.794:0.002553811,seq19207_size=428_counts=11:6e-09)0.848:0.002542237,seq13393_size=428_counts=30:5e-09)0.870:0.00516107,seq10728_size=428_counts=45:0.005162436)0.878:0.009003335)0.950:0.013563947)0.489:0.009183064,seq17854_size=428_counts=14:6e-09)0.988:0.024867978,((((seq5731_size=428_counts=119:0.002542229,seq16371_size=428_counts=18:5e-09)0.915:0.01600204,seq12419_size=428_counts=34:0.035838556)0.903:0.015381125,seq15297_size=428_counts=22:5e-09)0.829:0.007492174,seq3521_size=428_counts=240:0.02213129)0.973:0.019894203)0.835:0.00581166,(seq16302_size=428_counts=18:0.016219776,(seq10651_size=428_counts=45:0.023019206,(seq18154_size=428_counts=13:0.038883096,seq15617_size=428_counts=21:0.010611652)0.790:0.012344962)0.844:0.008502305)0.775:0.004690445)0.998:0.092231247,(seq18214_size=428_counts=13:5e-09,(seq4494_size=428_counts=171:0.005282481,seq17767_size=428_counts=14:0.013383321)0.922:0.007817875)0.971:0.04719215)0.977:0.040812566)0.993:0.069092662)0.589:0.040619065)0.914:0.050777042)0.808:0.02137636)0.954:0.047461961)0.697:0.012611311)0.953:0.028146434)0.873:0.015240572,((((seq9775_size=426_counts=52:0.00916871,seq18100_size=426_counts=13:0.072591116)0.948:0.027090885,(seq11197_size=407_counts=42:0.022833983,(seq9690_size=407_counts=53:0.015618469,seq13538_size=407_counts=29:0.011815911)0.962:0.017839469)0.788:0.006457437)0.733:0.006733668,((((seq18372_size=407_counts=13:0.006503202,seq18655_size=407_counts=12:0.007077331)0.671:0.001646824,(seq15290_size=420_counts=22:0.015146916,(seq18528_size=420_counts=12:0.006209981,(seq11656_size=420_counts=39:0.002823683,(seq18119_size=420_counts=13:0.029688874,seq16136_size=420_counts=19:0.008393719)0.908:0.008637509)0.898:0.007871235)0.657:0.002860795)0.989:0.035056276)0.992:0.03982404,((seq5695_size=407_counts=120:5e-09,((seq4920_size=407_counts=150:0.006851223,seq9638_size=407_counts=53:0.046992153)0.933:0.013786125,(seq9030_size=407_counts=59:6e-09,(seq5036_size=407_counts=145:0.006558884,seq16811_size=407_counts=17:0.04328967)0.742:0.006990329)0.777:0.003329817)0.746:0.00340279)0.762:0.003676091,seq16978_size=409_counts=16:0.006311627)0.994:0.021065152)0.000:5e-09,(seq10800_size=407_counts=44:0.013903938,seq18366_size=403_counts=13:0.036518371)0.000:0.009698652)0.785:0.021378635)0.687:0.015796783,((seq5498_size=407_counts=127:5e-09,((seq13006_size=407_counts=31:0.012325706,(seq15945_size=407_counts=20:5e-09,(seq12675_size=407_counts=33:0.031404702,seq16182_size=407_counts=19:0.024321327)0.600:0.003320743)0.963:0.018963656)0.981:0.025090053,(((seq19298_size=427_counts=11:0.010433086,(seq14526_size=427_counts=25:0.00482943,seq18050_size=427_counts=14:0.024421515)0.977:0.018963942)0.927:0.035535731,(seq16915_size=402_counts=17:0.030480646,(seq16080_size=402_counts=19:0.020341884,(seq12238_size=402_counts=35:0.011003835,seq12477_size=402_counts=34:0.020254907)0.390:0.011842154)0.972:0.037450565)0.995:0.051987647)0.937:0.022703949,seq9364_size=407_counts=56:0.106491534)0.766:5e-09)0.957:0.014670184)0.923:0.013418493,seq13045_size=409_counts=31:0.010977522)0.214:0.007570875)1.000:0.118142331)0.732:0.00489931,(((((seq18043_size=418_counts=14:0.094616581,(((((((seq17527_size=427_counts=15:0.024761488,(seq9523_size=427_counts=54:0.017053406,((((((seq1810_size=427_counts=599:5e-09,seq8178_size=427_counts=69:0.002734807)0.552:5e-09,(seq3719_size=427_counts=222:5e-09,(seq18556_size=427_counts=12:5e-09,(seq12504_size=427_counts=34:5e-09,(seq16740_size=427_counts=17:0.008297527,seq19033_size=427_counts=11:5e-09)0.238:0.002741409)0.944:0.005510017)0.919:0.005505289)0.861:0.002740764)0.862:0.002738508,(seq2550_size=427_counts=377:5e-09,(seq17753_size=427_counts=14:5e-09,seq8834_size=427_counts=61:0.005540258)0.861:0.002734158)0.399:5e-09)0.873:0.002753779,seq10288_size=427_counts=48:5e-09)0.733:0.004395839,seq14972_size=428_counts=23:0.007762498)0.800:0.004513585,seq11743_size=427_counts=38:5e-09)0.865:0.005580956)0.868:0.009118332)0.919:0.012907295,((seq17628_size=427_counts=15:0.017232795,seq4083_size=427_counts=194:0.032797143)0.877:0.013191279,((seq9979_size=427_counts=50:0.00551027,seq12984_size=427_counts=32:6e-09)0.937:6e-09,(seq11085_size=427_counts=42:0.008217971,(seq12485_size=427_counts=34:0.003572254,seq14275_size=427_counts=26:0.007502253)0.544:0.007332423)0.063:0.00962072)0.767:0.012280061)0.743:0.002644408)0.742:0.003305581,((seq4570_size=427_counts=167:5e-09,seq18738_size=427_counts=12:0.002735688)0.995:0.032489472,(seq6560_size=427_counts=98:0.045534955,(seq6844_size=427_counts=91:6e-09,seq10499_size=427_counts=46:0.008314895)0.818:0.006421455)0.829:0.009358243)0.948:0.021345554)0.942:0.014584791,(((seq14573_size=427_counts=25:5e-09,(seq6002_size=427_counts=111:0.005532342,seq17952_size=427_counts=14:5e-09)1.000:0.034899757)0.961:0.013897334,(seq14236_size=427_counts=26:0.008514243,(seq18581_size=427_counts=12:0.013896087,(seq6759_size=427_counts=93:0.00475597,seq18325_size=427_counts=13:0.01028948)0.470:0.004464234)0.757:0.002907792)0.468:0.002783432)0.768:0.002927486,seq14964_size=427_counts=23:5e-09)0.923:0.012703939)0.752:0.005014038,(seq8704_size=427_counts=63:0.01126254,((seq5160_size=427_counts=140:5e-09,seq12962_size=427_counts=32:0.011137023)0.965:0.011564078,(seq12285_size=427_counts=35:5e-09,seq14546_size=427_counts=25:0.011187859)0.918:0.011233953)0.735:0.002601701)0.876:0.011588166)0.993:0.114686411,seq13733_size=403_counts=28:0.262523956)0.324:0.040502965,((seq11027_size=418_counts=43:0.008529356,seq18744_size=417_counts=12:0.017936951)0.944:0.056255726,(seq19100_size=419_counts=11:0.028209487,seq11232_size=416_counts=41:0.126475724)0.892:0.054994057)0.997:0.115462508)0.813:0.017015119)0.420:0.015820361,seq16469_size=427_counts=18:0.083073775)0.974:0.052602082,(seq12028_size=419_counts=37:0.015938966,((seq4173_size=417_counts=188:0.004294492,(seq9512_size=417_counts=54:5e-09,(seq12799_size=417_counts=32:5e-09,seq15412_size=417_counts=21:0.00265042)0.976:0.01075102)0.599:0.001054748)0.157:0.00730396,(((seq12772_size=417_counts=33:0.019647159,(seq15934_size=417_counts=20:0.013867787,(seq14652_size=417_counts=24:0.019396254,(seq2732_size=417_counts=341:5e-09,seq18761_size=417_counts=12:0.002651519)0.965:5e-09)0.305:0.008060129)0.952:0.016644921)0.927:0.01151524,(seq2874_size=417_counts=317:0.007911534,seq17933_size=417_counts=14:0.002809475)0.714:0.00279945)0.813:0.007669674,seq14083_size=417_counts=27:0.020573505)0.564:0.018086498)0.978:0.04902628)1.000:0.098906429)0.399:0.00984188,((seq11799_size=403_counts=38:0.003969185,seq18572_size=403_counts=12:0.00267399)1.000:0.26113227,((seq8478_size=402_counts=65:0.101542379,(seq11171_size=402_counts=42:5e-09,seq14488_size=402_counts=25:0.003255582)0.960:0.068151917)0.999:0.110113031,(((seq13852_size=403_counts=28:0.037180697,seq17381_size=403_counts=15:0.030934506)1.000:0.215201204,((seq18925_size=403_counts=11:0.020477766,((seq8726_size=403_counts=63:0.020722456,seq18939_size=403_counts=11:0.014529326)0.847:0.020791073,(seq8109_size=403_counts=70:0.020780516,(((((((seq5687_size=403_counts=120:0.0,seq7100_size=403_counts=86:0.0):5e-09,seq9118_size=403_counts=59:0.016660763)0.799:0.001815849,seq17869_size=403_counts=14:0.001817118)0.912:0.006062967,seq5077_size=403_counts=143:5e-09)0.093:0.003641155,((seq12314_size=403_counts=35:0.003215771,(seq10056_size=403_counts=50:0.006446953,seq11617_size=403_counts=39:6e-09)0.753:5e-09)0.976:0.021304264,(seq5041_size=403_counts=144:0.005333645,(seq2412_size=403_counts=408:0.006553069,(seq6520_size=403_counts=99:0.002138933,seq18938_size=403_counts=11:0.002113537)0.778:0.002166213)0.783:0.004454945)0.277:0.006522301)0.986:0.029845874)0.743:0.007937298,((seq18245_size=403_counts=13:0.01314705,((seq6223_size=403_counts=105:0.0032199,((seq3535_size=403_counts=239:0.0,seq8978_size=403_counts=60:0.0):6e-09,(seq11391_size=403_counts=40:5e-09,seq13169_size=403_counts=31:0.006457868)0.844:0.003207767)0.788:5e-09)0.847:0.003213266,(((((seq7321_size=403_counts=83:0.003219901,((seq13253_size=403_counts=30:0.00320691,((seq1840_size=403_counts=583:0.0,seq13499_size=403_counts=29:0.0,seq17266_size=403_counts=16:0.0):5e-09,seq13661_size=404_counts=28:0.003205705)0.740:5e-09)0.939:0.006445009,((seq4622_size=403_counts=164:0.0,seq7755_size=403_counts=75:0.0):5e-09,((seq17638_size=403_counts=15:0.006491,(seq11849_size=403_counts=38:0.00321055,seq9464_size=403_counts=55:5e-09)0.609:5e-09)0.874:0.003215771,(((seq6286_size=403_counts=104:5e-09,(seq15814_size=403_counts=20:0.003253124,(seq11709_size=403_counts=38:5e-09,(seq7311_size=403_counts=83:5e-09,seq10713_size=403_counts=45:0.003212754)0.926:0.003215771)0.957:0.009842742)0.789:0.003202595)0.908:0.00321055,seq8460_size=403_counts=66:5e-09)0.952:0.006474435,seq10395_size=403_counts=47:6e-09)0.008:0.003215771)0.930:5e-09)0.902:6e-09)0.843:0.003212966)0.411:5e-09,((seq15335_size=403_counts=22:0.00325484,seq16806_size=403_counts=17:0.003196137)0.893:0.006508075,seq8186_size=403_counts=69:5e-09)0.855:0.00320691)0.548:5e-09,seq5317_size=403_counts=133:6e-09)0.919:5e-09,(seq16119_size=403_counts=19:5e-09,(seq8499_size=403_counts=65:5e-09,seq14839_size=403_counts=23:0.006458286)0.895:0.003215771)0.971:0.009802031)0.474:6e-09,(seq3978_size=403_counts=201:5e-09,seq17992_size=403_counts=14:0.003205828)0.867:0.003215771)0.979:0.012986476)0.000:5e-09)0.743:0.003012046,seq9769_size=403_counts=52:0.006680639)0.731:0.005024423)0.886:0.014557257,(seq9082_size=403_counts=59:0.003212754,seq10731_size=403_counts=45:5e-09)0.890:0.01320694)0.948:0.023016755)0.919:0.020621248)0.903:0.01973965)0.976:0.0589641,(((((seq18922_size=402_counts=11:0.009973369,(seq11442_size=402_counts=40:5e-09,(seq10002_size=402_counts=50:0.006566447,(seq9048_size=402_counts=59:0.003257238,seq14885_size=402_counts=23:5e-09)0.575:5e-09)0.923:0.003262612)0.776:5e-09)0.925:0.012041878,(seq17990_size=402_counts=14:0.023952704,(seq6534_size=402_counts=98:0.005439693,seq8604_size=402_counts=64:0.001190705)0.902:0.018140788)0.636:0.00587468)0.967:0.019420296,((seq17568_size=402_counts=15:0.010098619,(seq17314_size=402_counts=15:5e-09,(seq5601_size=402_counts=123:5e-09,seq7207_size=402_counts=84:0.006558397)0.848:0.003262612)0.863:0.006688316)0.876:0.006630385,(((((seq13021_size=402_counts=31:0.006541863,(seq10692_size=402_counts=45:0.01320694,((seq2282_size=402_counts=442:0.00655259,seq3507_size=402_counts=241:5e-09)0.376:5e-09,(seq11642_size=402_counts=39:5e-09,seq16285_size=402_counts=18:0.006561128)0.885:0.003272714)0.963:0.009850058)0.408:5e-09)0.398:5e-09,((((seq15219_size=402_counts=22:5e-09,(seq15821_size=402_counts=20:5e-09,(seq6026_size=402_counts=110:0.003262612,seq9807_size=402_counts=52:0.003272725)0.253:5e-09)0.926:0.003257238)0.783:5e-09,(((seq1947_size=402_counts=546:5e-09,((seq4005_size=402_counts=199:5e-09,seq11919_size=402_counts=37:0.003251783)0.844:0.003262612,seq17434_size=402_counts=15:0.003262612)0.943:5e-09)0.770:5e-09,((seq3020_size=402_counts=297:5e-09,seq8720_size=402_counts=63:0.003251248)0.899:5e-09,(seq1386_size=402_counts=865:5e-09,seq14305_size=402_counts=26:0.006578702)0.864:0.003272692)0.925:0.006525601)0.839:5e-09,(seq7637_size=402_counts=77:0.009884959,seq15276_size=402_counts=22:5e-09)0.976:0.013235792)0.858:0.00327269)0.923:0.006545842,(seq18194_size=402_counts=13:0.006575273,seq5188_size=402_counts=139:0.013293553)0.696:5e-09)0.769:0.009776542,(seq3753_size=402_counts=217:0.015550019,seq8036_size=402_counts=71:0.016253596)0.930:0.016169657)0.820:0.017230374)0.780:0.006532366,((((seq11954_size=402_counts=37:0.006971353,seq13026_size=402_counts=31:0.00973847)0.070:0.003216527,seq10232_size=402_counts=48:0.027214076)0.235:0.003690467,((((seq11859_size=402_counts=37:5e-09,(seq12047_size=402_counts=37:0.003272711,(seq4562_size=402_counts=167:6e-09,(((seq3202_size=402_counts=274:5e-09,seq15556_size=402_counts=21:0.003251371)0.858:0.003262612,(seq6557_size=402_counts=98:5e-09,(seq13355_size=402_counts=30:5e-09,seq17363_size=402_counts=15:0.003262612)0.931:0.006556729)0.848:0.003272708)0.427:5e-09,(seq830_size=402_counts=1620:5e-09,(seq13542_size=402_counts=29:0.003251248,(seq15903_size=402_counts=20:0.003266862,seq19082_size=402_counts=11:0.006589707)0.907:6e-09)0.913:5e-09)0.907:5e-09)0.843:0.003254372)0.919:0.006540924)0.490:5e-09)0.928:0.003262612,((seq2333_size=402_counts=428:5e-09,((((seq8493_size=402_counts=65:5e-09,(seq10335_size=402_counts=48:0.003272714,seq6741_size=402_counts=93:0.003266862)0.258:5e-09)0.911:0.003262612,seq5572_size=402_counts=124:5e-09)0.254:5e-09,(seq12757_size=402_counts=33:0.003272697,(seq11501_size=402_counts=40:0.003262612,seq13676_size=402_counts=28:5e-09)0.232:5e-09)0.125:0.003266862)0.854:0.003272721,(seq6541_size=402_counts=98:5e-09,(seq5427_size=402_counts=129:0.006589722,seq9700_size=402_counts=53:0.006544259)0.898:5e-09)0.939:0.003254373)0.910:5e-09)0.725:5e-09,((seq4551_size=402_counts=168:0.003267396,(seq3360_size=402_counts=257:5e-09,seq16841_size=402_counts=17:0.006583392)0.927:0.006558742)0.261:5e-09,seq2959_size=402_counts=305:0.013317888)0.842:0.003272776)0.662:5e-09)0.733:0.003199595,((seq11764_size=402_counts=38:0.019079181,(seq8086_size=402_counts=71:5e-09,(seq10889_size=402_counts=44:0.013196975,seq9380_size=402_counts=56:5e-09)0.865:0.003262612)0.775:0.005895924)0.934:0.015376003,((seq4574_size=402_counts=167:0.009893309,seq16865_size=402_counts=17:5e-09)0.540:0.006601751,(seq5084_size=402_counts=143:0.003219666,((seq6955_size=402_counts=89:5e-09,((seq12010_size=402_counts=37:5e-09,seq5665_size=402_counts=121:0.013402541)0.832:0.003257238,seq8791_size=402_counts=62:0.003254373)0.651:6e-09)0.937:6e-09,seq4369_size=402_counts=177:0.020001446)0.774:0.00332295)0.978:0.020430288)0.914:0.016869889)0.742:5e-09)0.877:0.006756207,(seq15482_size=402_counts=21:0.017016318,(seq17383_size=402_counts=15:0.013251734,(seq17891_size=402_counts=14:5e-09,(seq9791_size=402_counts=52:0.003255582,seq11064_size=402_counts=42:5e-09)0.865:0.003262612)0.910:0.010048304)0.833:0.006641755)0.917:0.010108893)0.744:0.003334945)0.746:0.006451027,(seq11897_size=402_counts=37:0.003277683,(seq12170_size=402_counts=36:5e-09,seq16177_size=402_counts=19:0.009983037)0.910:0.006627029)0.805:0.003278536)0.901:6e-09)0.390:5e-09,((seq6455_size=402_counts=100:6e-09,(seq10092_size=402_counts=49:0.016618928,(seq5547_size=402_counts=125:5e-09,(seq8073_size=402_counts=71:0.006558412,seq16545_size=402_counts=18:5e-09)0.918:0.003254372)0.771:5e-09)0.888:0.003262612)0.951:0.013384673,(seq10192_size=402_counts=49:0.003272719,(seq15913_size=402_counts=20:6e-09,seq17359_size=402_counts=15:0.003262612)0.589:5e-09)0.869:0.006528621)0.870:0.006656249)0.872:0.0032707,seq15406_size=402_counts=21:0.013389714)0.270:5e-09)0.787:0.003318857)0.759:0.003513416,(((seq7804_size=402_counts=74:0.006600408,(seq6160_size=402_counts=107:5e-09,seq11742_size=403_counts=38:5e-09)0.962:0.013712827)0.779:0.003360806,((seq10550_size=402_counts=46:6e-09,(seq6657_size=402_counts=96:5e-09,seq7892_size=402_counts=73:0.006569377)0.429:0.003266862)0.993:0.023337161,seq8248_size=402_counts=68:0.003525828)0.798:0.00348925)0.000:5e-09,(seq4427_size=402_counts=174:5e-09,seq14269_size=402_counts=26:0.003254373)0.873:0.003262624)0.770:0.003103959)0.667:0.00339376,(((seq8945_size=402_counts=60:5e-09,seq14435_size=402_counts=25:0.009895709)0.962:0.025328235,(seq10361_size=402_counts=47:0.021877463,seq11491_size=402_counts=40:0.008558501)0.753:0.007225574)0.870:0.014798049,(seq10280_size=402_counts=48:0.035242411,(seq2344_size=402_counts=425:0.027778855,(seq16334_size=402_counts=18:0.003289259,seq16755_size=402_counts=17:0.003260899)0.834:0.01045585)0.974:0.033490369)0.810:0.008803639)0.853:0.008949139)0.932:0.043552593)0.563:0.028917953)0.948:0.050488724,(((seq7881_size=402_counts=73:0.097908681,(((seq6774_size=402_counts=93:0.08434535,(seq10618_size=403_counts=46:0.002694677,seq14447_size=403_counts=25:0.000657461)0.997:0.076303635)0.894:0.022405261,((((seq9434_size=402_counts=55:0.045906586,(seq18515_size=402_counts=12:0.012133724,((seq12298_size=402_counts=35:0.018117009,(seq13247_size=402_counts=30:0.003210452,seq17249_size=402_counts=16:0.010046935)0.994:0.04913373)0.823:0.008053111,(seq8161_size=402_counts=70:0.03034988,(seq8124_size=402_counts=70:0.041703181,seq18418_size=402_counts=13:0.0228091)0.963:0.025541796)0.757:0.009282299)0.952:0.018025271)0.864:0.015358144)0.000:5e-09,(seq14994_size=402_counts=23:0.018713555,seq17903_size=402_counts=14:0.061402536)0.690:0.020967919)0.972:0.060052551,(seq2337_size=402_counts=427:0.089659542,(seq8559_size=402_counts=65:0.064629885,seq11321_size=402_counts=41:0.050853869)0.985:0.08066764)0.592:0.020628768)0.900:0.04470321,(seq10665_size=402_counts=45:0.011589257,(((((((((seq4971_size=402_counts=147:5e-09,seq2489_size=402_counts=391:0.016699834)0.884:0.006610214,seq15936_size=402_counts=20:5e-09)0.979:0.009952335,seq14671_size=402_counts=24:5e-09)0.955:0.006569384,seq2127_size=402_counts=483:5e-09)0.903:0.003262612,(seq12302_size=402_counts=35:5e-09,((seq5157_size=402_counts=140:5e-09,seq11371_size=402_counts=40:0.00986348)0.838:0.00325349,seq12558_size=402_counts=34:0.006589733)0.939:5e-09)0.943:5e-09)0.575:5e-09,(seq12432_size=402_counts=34:0.01726925,((seq12775_size=402_counts=33:0.00328073,(seq8551_size=402_counts=65:5e-09,seq9470_size=402_counts=55:0.003251371)0.905:5e-09)0.911:0.010883717,((seq11305_size=402_counts=41:0.00637264,(seq8959_size=402_counts=60:0.003256806,seq12309_size=402_counts=35:5e-09)0.841:0.013703616)0.939:0.014103222,(seq1320_size=402_counts=927:5e-09,((seq3312_size=402_counts=262:0.0,seq6056_size=402_counts=110:0.0):5e-09,seq15537_size=402_counts=21:0.003272728)0.854:0.003262611)0.938:0.010199702)0.702:0.002364016)0.866:0.008958578)0.886:0.012200258)0.280:0.003253849,seq15212_size=402_counts=22:0.003322109)0.992:0.046193013,((seq8886_size=402_counts=61:5e-09,seq5948_size=402_counts=112:0.104934109)0.907:0.006569355,seq12977_size=402_counts=32:5e-09)0.987:0.040404433)0.826:0.014347646,(seq5929_size=402_counts=113:0.10621815,seq16344_size=402_counts=18:0.006026308)0.000:5e-09)0.949:0.027754712)0.985:0.051898405)0.229:0.006843022)0.740:0.005424993,(((seq16632_size=402_counts=17:0.003239962,(seq6985_size=402_counts=88:0.009945521,seq7712_size=402_counts=76:0.003304986)0.000:5e-09)0.994:0.045306417,(seq9899_size=402_counts=51:0.01097188,((seq8299_size=402_counts=68:0.0,seq8569_size=402_counts=65:0.0):0.023064115,(seq16306_size=403_counts=18:0.02004968,seq17752_size=403_counts=14:0.003186445)0.917:0.01083896)0.251:0.006496968)0.962:0.03488675)0.286:0.01152634,((seq6076_size=402_counts=109:0.021911883,seq15600_size=402_counts=21:0.059354477)0.916:0.029681285,(seq15581_size=402_counts=21:0.048657207,((seq5825_size=402_counts=115:0.014633261,(((seq5805_size=402_counts=116:0.013469718,seq10068_size=402_counts=50:0.006771285)0.758:0.003205805,seq14150_size=402_counts=26:0.027811253)0.759:0.003133671,(seq5621_size=402_counts=122:0.003282025,(seq3615_size=402_counts=231:0.009899942,((seq6739_size=402_counts=93:0.023878,(seq13191_size=402_counts=31:5e-09,seq13264_size=402_counts=30:0.003266862)0.865:0.006649622)0.849:0.006675389,(((seq11699_size=402_counts=38:5e-09,((seq10940_size=402_counts=43:0.006661325,seq10378_size=402_counts=47:0.013452835)0.906:0.009976646,(seq11164_size=402_counts=42:6e-09,(seq2290_size=402_counts=439:0.003295486,(seq7278_size=402_counts=83:0.006606534,(seq1780_size=402_counts=612:5e-09,seq5980_size=402_counts=111:0.013308449)0.871:0.006647118)0.867:0.006679028)0.940:0.009972127)0.733:5e-09)0.956:0.009890642)0.841:0.003276414,seq6426_size=402_counts=101:0.003266445)0.742:6e-09,(seq8293_size=402_counts=68:5e-09,seq11434_size=402_counts=40:0.003255582)0.945:0.009905725)0.745:0.006657276)0.665:0.013600519)0.909:5e-09)0.863:0.006703988)0.854:0.012739615)1.000:0.075304366,(seq9249_size=402_counts=57:0.03719479,(seq9351_size=402_counts=56:0.003452661,((seq11679_size=402_counts=39:5e-09,((seq9403_size=402_counts=56:5e-09,seq17514_size=402_counts=15:0.003262612)0.000:5e-09,seq17123_size=402_counts=16:0.006598428)0.856:0.003262612)0.466:5e-09,(seq10334_size=402_counts=48:5e-09,seq17841_size=402_counts=14:0.003272728)0.982:0.013343918)0.765:0.003113857)0.870:0.015716179)0.866:0.013145675)0.723:0.014635378)0.988:0.072526659)0.853:0.011575282)0.987:0.041578477)0.000:0.013522621)0.995:0.07225932,(((seq14677_size=399_counts=24:0.093321604,(seq7148_size=404_counts=85:0.044063875,(seq15347_size=404_counts=22:0.014885849,(seq10981_size=404_counts=43:0.003679716,seq15261_size=404_counts=22:0.016257936)0.445:0.012313988)0.814:0.015257811)0.971:0.060192401)0.842:0.020049724,((((((seq4896_size=401_counts=150:6e-09,seq5236_size=401_counts=136:0.034838959)0.470:0.003307362,((seq7696_size=401_counts=76:5e-09,seq9579_size=401_counts=54:0.009911123)0.974:0.016652249,seq7787_size=401_counts=75:5e-09)0.797:0.003246034)0.921:0.006671194,((seq7348_size=401_counts=82:0.021483496,(seq4703_size=401_counts=160:0.009014155,seq8857_size=401_counts=61:0.021785382)0.191:0.006560353)0.783:0.00893727,(seq1831_size=401_counts=588:5e-09,seq10861_size=401_counts=44:0.006570074)0.990:0.024919424)0.693:0.004132139)0.889:6e-09,seq7139_size=401_counts=86:0.006575702)0.978:0.037710235,((seq6309_size=404_counts=103:0.01668697,(((((seq12718_size=404_counts=33:5e-09,seq16451_size=404_counts=18:0.006475181)0.966:0.013105497,(((seq10237_size=404_counts=48:0.003222283,(seq10235_size=404_counts=48:0.016570292,(((seq4954_size=404_counts=148:5e-09,(seq15135_size=404_counts=22:5e-09,(seq12214_size=404_counts=36:5e-09,(seq13286_size=404_counts=30:0.003238112,seq13380_size=404_counts=30:5e-09)0.946:0.006462388)0.839:0.003228261)0.841:0.003223)0.864:0.003219331,seq2821_size=404_counts=328:0.00322522)0.881:5e-09,seq1547_size=404_counts=740:5e-09)0.968:5e-09)0.927:0.006473129)0.739:5e-09,seq17723_size=404_counts=14:0.003231737)0.997:0.023305921,seq15310_size=404_counts=22:5e-09)0.448:0.006508307)0.000:5e-09,(seq10724_size=404_counts=45:0.006575413,(seq3611_size=404_counts=231:0.003232422,(seq5194_size=404_counts=139:5e-09,(seq16910_size=404_counts=17:0.020115071,(seq2650_size=404_counts=357:0.023214878,seq11060_size=404_counts=43:5e-09)0.925:0.009726618)0.989:6e-09)0.907:5e-09)0.779:0.003234093)0.801:0.003257137)0.972:0.016443353,(seq9754_size=404_counts=52:0.072262935,(seq11303_size=404_counts=41:0.022036492,(seq12950_size=404_counts=32:0.038628567,(((seq15145_size=404_counts=22:0.041679765,seq15647_size=404_counts=21:0.033486959)0.914:0.020276136,seq12727_size=404_counts=33:0.046688637)0.874:0.014117155,(seq18823_size=404_counts=12:0.025344281,(seq17634_size=404_counts=15:0.038020903,(seq5345_size=404_counts=132:5e-09,(seq7953_size=404_counts=73:0.003236585,(seq13620_size=404_counts=29:0.003217135,seq15389_size=404_counts=22:5e-09)0.794:0.003241886)0.783:0.003244877)0.000:6e-09)0.849:0.01280316)0.444:0.019042678)0.461:0.008755051)0.953:0.02427017)0.882:0.012604362)0.430:0.00661369)0.823:0.003471595,seq6370_size=404_counts=102:5e-09)0.904:0.016720082)0.888:0.015247604,(seq13061_size=404_counts=31:5e-09,(seq4754_size=404_counts=157:5e-09,seq16020_size=404_counts=19:0.003219331)0.916:0.003221378)0.801:0.00879935)0.996:0.050330693)0.875:0.018497733,(seq13374_size=404_counts=30:0.019018442,seq18244_size=404_counts=13:0.025858214)1.000:0.112173793)0.680:0.0052466)0.890:0.033434126,(seq12078_size=400_counts=36:0.124376933,((seq5765_size=403_counts=117:5e-09,seq8331_size=400_counts=67:5e-09)0.762:0.002979318,((((seq8796_size=400_counts=62:0.0,seq15329_size=400_counts=22:0.0):5e-09,seq18789_size=403_counts=12:5e-09)0.905:0.006473069,(seq2196_size=403_counts=463:5e-09,(seq1022_size=400_counts=1282:5e-09,seq17582_size=400_counts=15:0.003208782)0.866:5e-09)0.967:5e-09)0.948:0.006513585,(seq9518_size=403_counts=54:5e-09,((seq7340_size=400_counts=82:5e-09,seq11030_size=403_counts=43:5e-09)0.854:0.0032199,(seq4936_size=400_counts=149:6e-09,seq10256_size=403_counts=48:5e-09)0.871:0.00320691)0.877:5e-09)0.000:5e-09)0.000:0.000247699)1.000:0.138051357)0.966:0.069030742)0.757:0.007437749)0.810:0.015423724,((((((seq12563_size=408_counts=34:0.052297396,(seq7022_size=407_counts=88:0.06342422,(seq4504_size=405_counts=170:0.064216116,seq13228_size=404_counts=30:0.053514026)0.951:0.050314344)0.260:0.024643441)0.983:0.0946885,(((seq8455_size=427_counts=66:0.04909631,seq12894_size=420_counts=32:0.040635126)0.886:0.020720006,((seq14494_size=418_counts=25:0.041390502,(((seq9121_size=426_counts=59:0.04949941,((seq8513_size=420_counts=65:0.005652447,seq14938_size=420_counts=23:5e-09)0.900:0.016515118,(seq8481_size=420_counts=65:0.022523084,((((seq15441_size=420_counts=21:0.005644661,seq17577_size=419_counts=15:0.002807599)0.820:5e-09,seq9726_size=420_counts=53:0.014317937)0.871:0.007509318,(seq11837_size=420_counts=38:5e-09,seq18313_size=419_counts=13:0.004389767)0.817:0.007108501)0.747:0.003416978,seq14841_size=420_counts=23:0.003176891)0.270:0.008352807)0.993:0.049460495)0.966:0.031812802)0.862:0.01615775,(((seq7714_size=418_counts=76:5e-09,seq17304_size=418_counts=15:0.005775762)0.760:0.00302309,seq15433_size=420_counts=21:0.030222407)0.765:0.002651853,((seq5318_size=418_counts=133:5e-09,seq9799_size=418_counts=52:0.002869045)0.880:0.002882358,(seq6901_size=418_counts=90:5e-09,seq12841_size=418_counts=32:0.011656598)0.309:5e-09)0.862:0.005893478)0.815:0.005611163)0.903:0.015155705,((seq10547_size=420_counts=46:5e-09,seq16413_size=420_counts=18:0.017660225)0.928:0.006121811,(seq8387_size=418_counts=67:0.003534655,(seq13038_size=418_counts=31:0.006844787,(seq11065_size=418_counts=42:5e-09,seq12853_size=420_counts=32:0.006295642)0.915:0.012037339)0.922:0.013516653)0.747:0.004619772)0.000:5e-09)0.981:0.033563136)0.813:0.014434353,((seq8205_size=404_counts=69:0.006513126,seq18123_size=405_counts=13:5e-09)0.954:0.02476244,(seq13087_size=420_counts=31:0.037253179,seq8529_size=428_counts=65:0.055021135)0.000:0.000144156)0.714:0.018084328)0.445:0.016716227)0.994:0.120250989,((seq10573_size=402_counts=46:0.01037624,seq15792_size=402_counts=20:0.019848979)0.976:0.046050401,(seq10445_size=402_counts=47:0.03451378,(seq10434_size=402_counts=47:0.047822812,((((seq15448_size=402_counts=21:0.002154407,(seq16617_size=402_counts=17:5e-09,(seq4720_size=402_counts=159:0.006517237,(seq12366_size=403_counts=35:0.010009004,seq18570_size=402_counts=12:0.003249463)0.875:0.006644874)0.785:0.003332854)0.917:0.011061518)0.998:0.04443028,(seq9533_size=402_counts=54:5e-09,seq10545_size=402_counts=46:0.030458511)0.822:0.028355871)0.817:0.010952876,seq16816_size=402_counts=17:0.020151999)0.433:0.000656223,seq12174_size=402_counts=36:0.009292225)0.862:0.03235846)0.186:0.007336097)0.747:0.011123246)0.934:0.060627874)0.989:0.115673207)0.830:0.036865017,(((seq2795_size=403_counts=330:0.0,seq9763_size=404_counts=52:0.0):0.101165245,(seq4372_size=405_counts=177:0.045669743,seq18355_size=405_counts=13:0.030997146)0.998:0.117398787)0.862:0.035984596,((((((seq14416_size=404_counts=25:0.013380422,((seq2447_size=404_counts=400:5e-09,(seq12056_size=404_counts=36:0.003315722,seq13965_size=404_counts=27:0.006655044)0.901:6e-09)0.779:5e-09,(seq13556_size=404_counts=29:0.006765609,seq10094_size=406_counts=49:0.013554062)0.762:0.003196569)0.863:0.006827436)0.967:0.021632647,seq12459_size=404_counts=34:0.024507615)0.903:0.017344303,(seq329_size=404_counts=4265:0.023190438,((((seq19242_size=404_counts=11:0.006678701,((seq11483_size=404_counts=40:5e-09,((((seq1524_size=404_counts=752:0.006645735,seq17977_size=404_counts=14:5e-09)0.934:5e-09,(seq8354_size=404_counts=67:5e-09,seq14015_size=404_counts=27:0.00332175)0.977:0.010058213)0.912:0.006699796,(seq16700_size=404_counts=17:5e-09,(seq12528_size=404_counts=34:0.006650313,(seq351_size=404_counts=4038:5e-09,seq7965_size=404_counts=72:0.003299769)0.877:5e-09)0.871:0.003322993)0.955:0.006629146)0.293:5e-09,seq16165_size=404_counts=19:0.006710434)0.964:0.010002253)0.912:5e-09,(seq3190_size=404_counts=275:0.00664523,(seq4396_size=404_counts=175:0.002799511,seq9321_size=404_counts=56:6e-09)0.382:0.006715918)0.958:0.013556584)0.508:0.006629098)0.863:0.009221007,((seq16185_size=404_counts=19:0.011078049,(seq6037_size=404_counts=110:0.013496293,(seq14230_size=404_counts=26:0.034646233,seq17021_size=404_counts=16:5e-09)0.875:0.013499817)0.849:0.009111447)0.921:0.020962521,seq16193_size=404_counts=19:0.011480613)0.757:0.006227812)0.595:0.011895726,((seq4540_size=404_counts=168:0.0099544,(seq9816_size=404_counts=52:5e-09,(seq2664_size=404_counts=354:5e-09,seq12455_size=404_counts=34:0.003302657)0.882:0.00332177)0.891:0.006869742)0.866:0.008974827,(seq6833_size=404_counts=91:0.024125821,(seq11661_size=404_counts=39:0.023884764,(seq15544_size=404_counts=21:0.006638522,seq18513_size=404_counts=12:5e-09)0.953:5e-09)0.840:0.007826872)0.945:0.021785534)0.857:0.007996348)0.952:0.022712462,(seq15639_size=404_counts=21:0.030056156,seq18077_size=404_counts=13:0.041420765)0.209:0.008861131)0.905:0.015066704)0.841:0.008984744)0.882:0.012665324,((((seq2380_size=403_counts=416:0.012215117,(seq13193_size=403_counts=31:0.003321759,((seq4359_size=403_counts=178:0.0,seq13297_size=403_counts=30:0.0):5e-09,seq17916_size=403_counts=14:0.003299405)0.000:5e-09)0.751:0.005097625)0.993:0.039912024,((seq11704_size=403_counts=38:0.036182184,(seq2656_size=403_counts=356:0.020129807,seq4552_size=403_counts=168:0.01600354)0.976:0.035744784)0.806:0.014766479,(seq13997_size=404_counts=27:0.016119258,((seq9929_size=403_counts=51:5e-09,(seq6660_size=403_counts=95:0.010478446,(seq9728_size=402_counts=53:0.029249321,(seq3137_size=403_counts=282:0.016999888,(seq8654_size=403_counts=64:5e-09,seq9471_size=403_counts=55:0.003321758)0.434:5e-09)0.977:0.031933072)0.958:0.026944309)0.752:0.010918683)0.693:0.020051892,((seq9472_size=414_counts=55:5e-09,seq13904_size=412_counts=27:0.006172451)0.986:0.030364505,((((seq16520_size=404_counts=18:0.079169851,seq18869_size=404_counts=12:0.034988787)0.777:0.009998891,((((seq11148_size=405_counts=42:0.023933208,((seq4086_size=405_counts=194:0.0032248,((seq15819_size=405_counts=20:0.003264402,(seq9187_size=405_counts=58:0.009733467,(seq3966_size=405_counts=201:0.003545545,seq6106_size=405_counts=108:0.016393565)0.938:0.013373831)0.703:0.003421709)0.721:0.00652124,seq18329_size=405_counts=13:0.023445937)0.870:5e-09)0.953:0.006491385,((seq8290_size=405_counts=68:0.003221378,(((seq8646_size=405_counts=64:0.003232422,seq8657_size=405_counts=63:5e-09)0.222:0.003222999,(seq7172_size=405_counts=85:0.003228261,seq9648_size=405_counts=53:6e-09)0.854:0.003232422)0.895:6e-09,seq7806_size=405_counts=74:5e-09)0.886:5e-09)0.908:0.0032187,seq4080_size=405_counts=194:5e-09)0.894:6e-09)0.911:0.010034415)0.865:0.006437813,(seq13641_size=405_counts=29:5e-09,(((seq2543_size=405_counts=378:5e-09,seq11496_size=405_counts=40:0.006501815)0.844:0.00322826,seq14880_size=405_counts=23:5e-09)0.220:0.003228841,seq11523_size=405_counts=39:0.009798651)0.793:0.00322808)0.918:0.009789862)0.760:0.003533916,seq6127_size=405_counts=108:0.003007131)0.970:0.02010595,((seq4251_size=404_counts=184:0.035223493,((((seq3175_size=416_counts=277:0.003792713,seq8912_size=417_counts=61:0.011574662)0.507:0.006412191,((((seq5156_size=404_counts=140:5e-09,(seq7075_size=404_counts=87:0.003310776,((seq4749_size=404_counts=157:0.0,seq6681_size=404_counts=95:0.0):5e-09,seq9898_size=404_counts=51:0.003311791)0.387:0.003303067)0.886:5e-09)0.944:5e-09,seq13213_size=404_counts=31:0.006668146)0.378:0.006630246,(((seq16326_size=404_counts=18:0.0,seq16879_size=404_counts=17:0.0):0.003311271,((seq6376_size=404_counts=102:0.003311267,(seq6326_size=404_counts=103:0.010054291,seq9186_size=404_counts=58:5e-09)0.867:0.003308021)0.548:6e-09,(seq1330_size=404_counts=918:0.0,seq8176_size=404_counts=69:0.0,seq9056_size=404_counts=59:0.0):5e-09)0.879:0.003302665)0.886:5e-09,seq6823_size=404_counts=92:5e-09)0.944:5e-09)0.921:0.006668118,seq5210_size=404_counts=138:6e-09)0.970:0.019804413)0.963:0.017987172,(seq8129_size=416_counts=70:0.018907654,(((seq2721_size=412_counts=342:5e-09,((seq5615_size=412_counts=123:5e-09,(((seq6178_size=412_counts=106:5e-09,(((seq2077_size=414_counts=497:0.003132888,seq5865_size=412_counts=114:5e-09)0.863:0.003137091,((seq10000_size=412_counts=50:0.00315367,seq3385_size=420_counts=254:0.006050868)0.402:5e-09,(seq807_size=412_counts=1680:0.0,seq8034_size=412_counts=71:0.0):5e-09)0.848:5e-09)0.844:0.003084343,(seq3831_size=412_counts=211:5e-09,(seq4911_size=412_counts=150:0.003194872,seq8929_size=404_counts=60:0.019753348)0.876:0.006156147)0.839:0.003066404)0.910:5e-09)0.511:6e-09,seq7063_size=412_counts=87:0.003149709)0.850:0.00323561,seq10784_size=412_counts=44:5e-09)0.133:0.003231415)0.847:0.003235578,(seq8374_size=412_counts=67:5e-09,((seq5024_size=412_counts=145:6e-09,(seq10466_size=414_counts=47:6e-09,seq5804_size=414_counts=116:0.015819561)0.864:0.009343654)0.855:0.003078072,seq13269_size=416_counts=30:0.060948399)0.125:5e-09)0.979:0.009293232)0.792:5e-09)0.959:0.008455952,(seq16833_size=416_counts=17:5e-09,(seq1950_size=416_counts=545:0.003012528,(seq2663_size=416_counts=354:0.003009907,(seq11062_size=416_counts=42:5e-09,(seq2687_size=416_counts=350:5e-09,(seq5333_size=416_counts=132:5e-09,seq7493_size=416_counts=79:0.003002811)0.837:0.003004723)0.378:0.003003481)0.845:0.00300479)0.504:5e-09)0.925:0.003012519)0.000:5e-09)0.873:0.006506558,seq7140_size=404_counts=85:0.002922761)0.969:0.020584701)0.663:0.001850811)0.878:0.015032943,(seq6371_size=416_counts=102:0.001221244,seq18820_size=418_counts=12:0.014585146)0.992:0.045520278)0.979:0.032817459)0.817:0.006446876,(seq10211_size=404_counts=49:0.003262612,(seq1384_size=404_counts=866:5e-09,seq8563_size=404_counts=65:0.003259506)0.421:5e-09)0.911:0.007195226)0.591:5e-09)0.888:0.012672055)0.934:0.021388669,(seq5936_size=404_counts=112:0.006597924,seq10181_size=404_counts=49:6e-09)0.925:0.014824714)0.714:0.006904049,(seq13877_size=405_counts=27:0.009324743,seq14904_size=405_counts=23:0.003785599)0.533:0.007355312)0.888:0.01524488)0.959:0.018267802)0.847:0.012120108)0.832:0.009564789)0.482:5e-09)0.931:0.014488446,((seq6379_size=418_counts=102:0.120554304,(seq12031_size=403_counts=37:0.010249271,seq17008_size=403_counts=16:0.003213387)0.872:0.011646448)0.492:0.017046312,seq1565_size=403_counts=727:0.010360504)0.977:0.029243959)0.816:0.009697463,(seq4304_size=404_counts=181:5e-09,seq13187_size=404_counts=31:0.006572807)0.967:0.02918795)0.979:0.033508421)0.752:0.00795532,(seq8316_size=421_counts=67:0.002790833,seq16418_size=421_counts=18:5e-09)0.997:0.061810003)0.918:0.019547835,(((seq4639_size=403_counts=163:5e-09,(seq7511_size=403_counts=79:5e-09,(seq8509_size=403_counts=65:0.0,seq10119_size=403_counts=49:0.0):0.003305648)0.867:0.003311258)0.897:0.023221433,(seq17887_size=403_counts=14:0.029439967,(seq8209_size=403_counts=69:0.005946305,(seq6086_size=403_counts=109:0.003294713,seq17545_size=403_counts=15:0.006703585)0.981:0.034588725)0.869:0.037163108)0.882:0.019757957)1.000:0.137713305,((((seq5680_size=402_counts=120:0.009531722,seq14244_size=402_counts=26:0.003883828)1.000:0.100980243,(seq19124_size=403_counts=11:0.077195622,((seq15374_size=402_counts=22:0.020158677,(seq17935_size=403_counts=14:0.015902721,(seq9810_size=402_counts=52:5e-09,(seq13982_size=402_counts=27:0.003305816,(seq14148_size=402_counts=26:0.003311246,seq17851_size=402_counts=14:5e-09)0.777:0.003323904)0.709:0.006675396)0.984:0.035417732)0.955:0.032530911)0.957:0.03049449,(seq16637_size=403_counts=17:0.044809766,seq16480_size=402_counts=18:0.060757177)0.192:0.012957152)0.918:0.027877716)0.948:0.045076365)0.927:0.023612984,((seq11809_size=402_counts=38:5e-09,(seq8541_size=402_counts=65:5e-09,seq12299_size=403_counts=35:0.128059324)0.955:0.046046607)1.000:0.067169467,((seq5191_size=402_counts=139:5e-09,seq16079_size=402_counts=19:0.003301075)0.862:0.020435258,(seq5215_size=402_counts=137:5e-09,(seq14906_size=402_counts=23:0.001947856,seq16057_size=402_counts=19:0.001679234)0.922:0.009731532)1.000:0.131768649)0.672:0.024634149)0.161:0.017864202)0.000:5e-09,(seq10240_size=403_counts=48:0.076593441,(seq6213_size=402_counts=105:0.018021107,seq18443_size=402_counts=13:0.032215524)0.959:0.047424157)0.949:0.043440867)0.955:0.064162275)0.412:0.018509296)0.881:0.025291505)0.924:0.047474845)0.784:0.036420243,((((seq19118_size=402_counts=11:0.041186229,(seq7553_size=402_counts=78:0.050352992,(seq3577_size=402_counts=234:0.027158679,(seq7432_size=402_counts=81:5e-09,seq8937_size=402_counts=60:0.017937034)1.000:0.071626317)0.790:0.012262418)0.947:0.032819121)0.000:5e-09,(seq497_size=402_counts=2885:0.14175972,(seq10645_size=402_counts=45:0.006985048,((seq18362_size=402_counts=13:0.021744757,(seq15678_size=402_counts=20:0.065284051,seq16168_size=402_counts=19:0.027165695)0.866:0.041231929)0.978:0.061909636,((seq15041_size=402_counts=23:0.011467815,(seq12217_size=402_counts=36:0.00691531,seq12529_size=402_counts=34:0.003591615)0.877:0.014358019)0.999:0.095550317,seq18243_size=402_counts=13:0.035088592)0.989:0.068560192)0.605:0.023878029)0.929:0.037995013)0.910:0.0341475)0.901:0.047328468,(((((seq10786_size=402_counts=44:0.106511748,((((seq17964_size=402_counts=14:5e-09,(seq7217_size=402_counts=84:0.028836695,(seq13895_size=402_counts=27:0.017969935,seq10332_size=402_counts=48:0.006779967)0.766:5e-09)0.548:0.007250396)0.992:0.026509545,(seq14119_size=402_counts=26:0.003531881,(seq2594_size=402_counts=368:5e-09,(seq2791_size=402_counts=331:5e-09,seq10397_size=402_counts=47:0.003462004)0.991:0.0212559)0.637:0.006963073)0.692:0.002660017)0.941:0.018436472,seq18465_size=402_counts=12:0.014968686)0.968:0.039098785,(seq2438_size=402_counts=402:0.041030669,seq6688_size=402_counts=95:0.062342968)0.889:0.018569833)0.964:0.043787421)0.886:0.032911809,(((seq9450_size=403_counts=55:5e-09,seq15631_size=403_counts=21:0.003459282)0.779:0.003444366,(((seq7055_size=403_counts=87:6e-09,(seq11352_size=403_counts=40:5e-09,(seq10697_size=403_counts=45:0.003465888,seq13270_size=403_counts=30:0.006946019)0.831:5e-09)0.915:0.003444042)0.876:0.003448308,(seq8874_size=403_counts=61:5e-09,(seq2556_size=403_counts=376:0.003465901,seq4387_size=403_counts=176:0.003448303)0.896:5e-09)0.899:5e-09)0.781:0.003355402,seq13587_size=403_counts=29:0.021353466)0.767:0.003562908)0.000:5e-09,seq5225_size=403_counts=137:0.003448248)0.996:0.087909304)0.875:0.027852583,((seq11461_size=402_counts=40:0.003470434,seq12326_size=402_counts=35:6e-09)0.955:0.05298602,seq6082_size=402_counts=109:0.182286484)0.690:0.025305366)0.819:0.036315866,((seq4990_size=402_counts=147:0.0,seq6234_size=402_counts=105:0.0):0.003470464,seq11029_size=402_counts=43:5e-09)1.000:0.133828494)0.627:0.008299277,seq16658_size=402_counts=17:0.086173033)0.526:0.041485505)0.999:0.152321602,((((((((seq8730_size=402_counts=63:0.036913975,(seq1208_size=402_counts=1043:0.003470472,((((seq16332_size=402_counts=18:0.003503245,(seq6757_size=402_counts=93:5e-09,((seq4060_size=402_counts=195:0.0,seq16478_size=402_counts=18:0.0):5e-09,seq14807_size=402_counts=24:0.003486189)0.839:0.00345941)0.783:0.003504431)0.811:0.003504334,seq8149_size=402_counts=70:0.003486229)0.534:6e-09,seq3066_size=402_counts=291:6e-09)0.916:0.003459403,seq1641_size=402_counts=682:5e-09)0.790:5e-09)1.000:0.133148379)0.721:0.022003187,((seq12199_size=402_counts=36:0.053958906,(seq1731_size=402_counts=639:0.022541155,seq18814_size=402_counts=12:0.029788383)0.000:5e-09)0.798:0.015054621,((seq15613_size=402_counts=21:0.032051788,((seq10949_size=402_counts=43:5e-09,((seq3717_size=402_counts=222:0.003465592,seq9148_size=402_counts=58:5e-09)0.959:0.014441659,(seq11930_size=402_counts=37:5e-09,(seq2830_size=402_counts=327:0.003457528,(seq6511_size=402_counts=99:5e-09,seq9592_size=402_counts=54:0.003453158)0.418:5e-09)0.882:0.003465583)0.775:0.003241875)0.922:0.010887201)0.843:0.007136024,((seq3759_size=402_counts=217:0.010084212,seq10848_size=402_counts=44:0.009022943)0.768:0.005140656,(seq9215_size=402_counts=58:0.003465568,seq13813_size=402_counts=28:5e-09)0.984:0.025048712)0.605:0.005301581)0.873:0.014081508)0.978:0.030668424,(((seq4660_size=402_counts=162:0.010964831,seq10139_size=402_counts=49:0.108463088)0.955:0.028973031,(seq12003_size=402_counts=37:0.018595872,(seq8167_size=402_counts=69:5e-09,seq18860_size=402_counts=12:0.003459421)0.936:0.020176122)0.359:0.009247476)0.850:0.009432683,(((seq1861_size=402_counts=575:5e-09,seq13166_size=402_counts=31:0.01784993)0.963:0.029481236,(seq5308_size=402_counts=134:0.003578019,(seq9948_size=402_counts=51:0.014976946,(seq7598_size=402_counts=77:0.022053814,((((seq12337_size=402_counts=35:5e-09,(seq4534_size=402_counts=168:0.006979924,((((seq11978_size=402_counts=37:0.003470475,(((seq1481_size=402_counts=792:5e-09,seq9537_size=403_counts=54:5e-09)0.652:0.003243193,seq5591_size=402_counts=123:0.003456242)0.589:0.000164193,(seq5767_size=402_counts=117:0.002317341,(seq10581_size=403_counts=46:0.0,seq15063_size=403_counts=23:0.0):0.002273865)0.824:0.002275578)0.824:0.003446773)0.414:5e-09,(seq3305_size=402_counts=263:0.0,seq7379_size=402_counts=82:0.0):5e-09)0.903:5e-09,((seq12606_size=403_counts=33:0.01035512,seq14272_size=402_counts=26:5e-09)0.903:0.003410804,((seq9733_size=402_counts=53:0.0,seq12666_size=402_counts=33:0.0):5e-09,seq18739_size=402_counts=12:0.006929768)0.862:5e-09)0.893:0.003408859)0.435:0.003407214,(seq2747_size=402_counts=337:0.002325428,seq6836_size=403_counts=91:0.002258167)0.847:0.002256951)0.784:5e-09)0.583:5e-09)0.590:5e-09,(seq4597_size=402_counts=165:0.006968144,seq9122_size=402_counts=58:5e-09)0.945:0.006958111)0.275:5e-09,(seq6818_size=402_counts=92:5e-09,seq9736_size=402_counts=53:0.003457543)0.946:0.006970693)0.319:0.007033182,seq14609_size=402_counts=24:5e-09)0.974:0.027309176)0.471:0.004600216)0.789:0.015165879)0.999:0.048803634)0.663:0.005975909,(seq8784_size=402_counts=62:0.021889776,((seq1499_size=402_counts=776:5e-09,seq15912_size=402_counts=20:0.003453439)0.902:5e-09,(seq17358_size=402_counts=15:5e-09,(((((((seq14412_size=402_counts=25:5e-09,seq11452_size=402_counts=40:0.014219805)0.851:0.003459393,(seq6569_size=402_counts=98:0.0,seq7631_size=402_counts=77:0.0):5e-09)0.859:0.003457677,((seq14069_size=402_counts=27:0.003486187,(seq6873_size=402_counts=90:5e-09,seq10609_size=402_counts=46:0.006968569)0.131:5e-09)0.949:0.00697745,seq4256_size=402_counts=184:0.003465685)0.059:5e-09)0.428:0.003465661,seq10069_size=402_counts=50:5e-09)0.754:0.00187739,seq6817_size=402_counts=92:0.001868358)0.925:0.010167103,(seq9034_size=402_counts=59:5e-09,(((seq5287_size=402_counts=135:5e-09,seq2958_size=402_counts=305:0.006968549)0.927:0.002308081,((seq8099_size=402_counts=70:0.003465736,(seq4705_size=402_counts=160:5e-09,seq5419_size=402_counts=129:0.006989744)0.850:0.003455417)0.369:5e-09,seq7095_size=402_counts=86:0.010527271)0.927:0.002308928)0.927:0.002309724,(((((((seq13856_size=402_counts=28:5e-09,(seq17276_size=402_counts=16:0.010561283,seq4001_size=402_counts=199:0.014166011)0.868:5e-09)0.941:0.006979196,seq6597_size=402_counts=97:5e-09)0.438:5e-09,seq6494_size=402_counts=99:0.003486378)0.941:0.010524893,seq12196_size=402_counts=36:6e-09)0.913:0.007010914,seq7726_size=402_counts=76:5e-09)0.976:0.017844637,seq11756_size=402_counts=38:0.006941661)0.081:0.003544938,seq7317_size=402_counts=83:5e-09)0.978:0.017722863)0.919:5e-09)0.934:5e-09)0.845:0.007110541,((seq12405_size=402_counts=34:5e-09,(seq14372_size=402_counts=25:6e-09,(seq8772_size=402_counts=62:0.003470434,seq8142_size=402_counts=70:0.010506913)0.332:5e-09)0.938:0.006970631)0.927:0.010494906,((seq7610_size=402_counts=77:5e-09,(seq12997_size=402_counts=31:0.003450414,seq19127_size=402_counts=11:0.003490084)0.898:0.006992855)0.916:0.006989728,(seq4533_size=402_counts=169:5e-09,seq13327_size=402_counts=30:0.003453164)0.904:0.003471756)0.823:6e-09)0.963:0.01843123)0.837:0.007113387)0.926:0.014267736)0.991:0.04513334)0.950:0.033139567)0.919:0.025404503)0.290:6e-09)0.906:0.02009828)0.867:0.018416841)0.887:0.013389319,(((seq17295_size=402_counts=15:5e-09,(seq7664_size=402_counts=77:0.00344299,seq9488_size=402_counts=55:0.007081102)0.933:0.010670222)0.992:0.03799861,((seq8397_size=403_counts=66:0.007051312,(((seq2581_size=402_counts=371:5e-09,((seq5740_size=402_counts=118:5e-09,seq12602_size=402_counts=33:0.010586281)0.409:0.00345751,seq13400_size=402_counts=30:5e-09)0.877:0.003465567)0.868:0.003470437,seq4381_size=402_counts=176:5e-09)0.918:0.014292344,(((seq15442_size=402_counts=21:0.003477118,(seq11199_size=403_counts=42:0.010501139,((seq1880_size=402_counts=568:0.0,seq2789_size=402_counts=331:0.0):5e-09,(seq9291_size=402_counts=57:0.0034594,seq6866_size=402_counts=91:0.003452948)0.901:5e-09)0.908:5e-09)0.406:6e-09)0.917:0.010442612,((seq10408_size=403_counts=47:0.003455184,seq17038_size=402_counts=16:6e-09)0.834:0.003445107,(seq5638_size=402_counts=122:0.003459406,seq10655_size=402_counts=45:5e-09)0.930:0.006973758)0.425:6e-09)0.854:0.003463379,(seq3605_size=402_counts=232:0.0,seq4165_size=402_counts=189:0.0):5e-09)0.935:0.010604919)0.740:0.003540579)0.693:0.003644393,(seq10227_size=402_counts=48:0.003181875,(seq12851_size=402_counts=32:5e-09,(seq9051_size=402_counts=59:5e-09,(seq7923_size=402_counts=73:0.003457535,seq8117_size=402_counts=70:6e-09)0.856:0.003459439)0.396:0.007020846)0.999:0.033406247)0.972:0.029538132)0.292:0.011900669)0.965:0.025306025,(seq7807_size=402_counts=74:0.054501573,(((seq10346_size=402_counts=48:0.016607357,((seq8426_size=402_counts=66:5e-09,(seq12347_size=402_counts=35:6e-09,(seq7249_size=402_counts=84:0.0034771,seq17191_size=402_counts=16:5e-09)0.990:0.014201324)0.836:0.003470439)0.741:5e-09,(((seq14804_size=402_counts=24:0.002308895,(seq10124_size=402_counts=49:0.003486205,(seq8208_size=402_counts=69:5e-09,(seq8547_size=402_counts=65:0.00348621,seq12415_size=402_counts=34:5e-09)0.915:0.003455104)0.240:5e-09)0.927:0.002307883)0.927:0.002310352,((((((seq12714_size=402_counts=33:0.0,seq13384_size=402_counts=30:0.0):0.003459434,(seq9827_size=402_counts=52:0.002317462,seq12431_size=402_counts=34:0.002318184)0.910:0.002316552)0.878:5e-09,(seq7025_size=402_counts=88:0.0,seq9504_size=402_counts=55:0.0,seq18615_size=402_counts=12:0.0):6e-09)0.894:6e-09,((seq3568_size=402_counts=235:0.0,seq15071_size=402_counts=23:0.0):5e-09,seq7408_size=402_counts=81:0.003486189)0.861:0.003455104)0.853:0.003470425,((seq4528_size=402_counts=169:0.0,seq4871_size=402_counts=152:0.0):5e-09,seq7224_size=402_counts=84:0.003477117)0.838:0.003486195)0.413:6e-09,(seq14418_size=402_counts=25:0.0,seq17870_size=402_counts=14:0.0):5e-09)0.851:0.003455823)0.442:6e-09,(((seq9675_size=402_counts=53:0.003470774,seq9993_size=402_counts=50:0.003489636)0.807:0.003473115,seq6979_size=402_counts=88:0.003456323)0.418:5e-09,seq5658_size=403_counts=121:0.003484666)0.909:0.010529113)0.909:0.003484805)0.889:0.012583062)0.993:0.043495767,((seq9216_size=402_counts=58:0.01381539,((seq3928_size=402_counts=204:6e-09,seq9589_size=402_counts=54:0.006954151)0.931:0.020968181,(seq9768_size=402_counts=52:0.010478322,seq17184_size=402_counts=16:0.003586292)0.858:0.012997668)0.854:0.014809791)0.953:0.025656075,((seq4462_size=403_counts=172:0.003446977,seq14426_size=402_counts=25:5e-09)0.960:0.029006865,((seq4648_size=403_counts=163:5e-09,(seq12561_size=402_counts=34:5e-09,seq18665_size=402_counts=12:0.003458298)0.732:5e-09)0.776:0.006127902,(seq1245_size=402_counts=1006:0.006573994,seq11379_size=402_counts=40:0.003943488)0.423:0.009017166)0.923:0.022128135)0.957:0.039525765)0.851:0.01630482)0.933:0.018973826,(seq5450_size=402_counts=128:0.048048278,(seq4218_size=402_counts=186:0.017859425,(seq6610_size=402_counts=97:0.003571223,seq12183_size=402_counts=36:0.00338247)0.295:0.007841268)0.995:0.049320636)0.799:0.014250919)0.744:0.005715196)0.948:0.027986692)0.872:0.010748968)0.105:0.002622123,((seq11555_size=402_counts=39:0.071531426,((((((seq7524_size=402_counts=79:0.013647385,seq18555_size=402_counts=12:0.019762163)0.997:0.079320971,(seq12565_size=402_counts=34:0.010804499,seq19041_size=402_counts=11:0.011119555)0.845:0.023816353)0.905:0.030630253,(seq10033_size=402_counts=50:0.04975755,(seq14669_size=402_counts=24:0.078590209,(((seq2147_size=402_counts=477:0.007044113,seq11327_size=402_counts=41:5e-09)0.337:0.005018746,(seq2308_size=402_counts=433:0.007086658,(((seq10268_size=402_counts=48:0.010456694,((seq5212_size=402_counts=138:0.00745504,seq6953_size=402_counts=89:0.014288125)0.870:0.01003721,seq10317_size=402_counts=48:0.017082825)0.766:0.005231915)0.903:6e-09,(seq2273_size=402_counts=444:0.010915392,seq7289_size=402_counts=83:0.010520204)0.877:0.010927059)0.929:0.017843117,seq6580_size=402_counts=97:0.027596458)0.263:0.006244241)0.994:0.033859446)0.318:0.009411734,(seq6386_size=402_counts=102:0.003486727,(seq5083_size=402_counts=143:5e-09,(seq2015_size=402_counts=523:5e-09,seq2675_size=402_counts=351:0.003465604)0.853:0.003465595)0.376:5e-09)0.700:5e-09)0.925:0.030748271)0.226:0.023938575)0.794:0.016482661)0.889:0.019343966,(seq4354_size=402_counts=178:0.016171274,((seq5279_size=402_counts=135:0.003470425,seq10689_size=402_counts=45:5e-09)0.999:0.045808213,seq3788_size=402_counts=215:0.024573124)0.317:5e-09)0.992:0.0334348)0.053:5e-09,((seq6570_size=402_counts=98:0.016007646,((seq8591_size=402_counts=64:0.002173796,seq18491_size=402_counts=12:0.001366344)0.998:0.05787754,(((seq5643_size=402_counts=121:0.003462011,seq13509_size=402_counts=29:5e-09)0.739:0.002411166,((seq3466_size=402_counts=246:5e-09,seq18851_size=402_counts=12:0.003459436)0.846:0.003486569,(seq14206_size=402_counts=26:0.003462381,(seq2772_size=402_counts=334:5e-09,((seq6567_size=402_counts=98:5e-09,seq8301_size=402_counts=68:0.003486209)0.852:0.003461997,seq7250_size=402_counts=84:0.003465605)0.526:5e-09)0.913:0.003455417)0.572:5e-09)0.739:0.00112432)0.998:0.070016047,(seq6788_size=402_counts=92:0.003470451,seq14520_size=402_counts=25:5e-09)0.888:0.014248341)0.734:0.006849363)0.569:0.012049144)0.966:0.030231199,seq3295_size=402_counts=264:0.038213481)0.706:0.021920615)0.915:0.016708991,seq11667_size=402_counts=39:0.095912195)0.739:0.013900292)0.779:0.0138391,(seq17485_size=402_counts=15:0.003754835,(seq5950_size=402_counts=112:0.003477118,seq9804_size=402_counts=52:5e-09)0.850:0.006731225)1.000:0.069505209)0.952:0.022902206)0.995:0.068787095,(((((seq4939_size=402_counts=149:6e-09,(seq8392_size=402_counts=66:0.003455128,seq6644_size=402_counts=96:5e-09)0.856:0.003459401)0.982:0.017812772,((seq9256_size=402_counts=57:0.003470442,(seq2427_size=402_counts=405:5e-09,seq9704_size=402_counts=53:0.003459442)0.415:5e-09)0.864:0.003486211,((seq6892_size=402_counts=90:0.001956118,(seq14831_size=402_counts=23:0.003459444,seq11722_size=402_counts=38:6e-09)0.789:0.001961471)0.898:0.006548778,seq1669_size=402_counts=666:5e-09)0.117:5e-09)0.464:5e-09)1.000:0.107928385,seq16770_size=402_counts=17:0.068482025)0.311:0.010667454,(((seq1659_size=402_counts=674:5e-09,(seq14791_size=402_counts=24:0.060786647,((((seq5050_size=402_counts=144:6e-09,((seq6366_size=402_counts=102:0.0,seq18821_size=402_counts=12:0.0):5e-09,(seq6559_size=402_counts=98:0.014110163,((seq2051_size=402_counts=506:0.0,seq7824_size=402_counts=74:0.0):5e-09,seq4536_size=402_counts=168:0.003465581)0.868:0.003470441)0.661:5e-09)0.926:0.003462011)0.896:0.010231346,((seq759_size=402_counts=1813:5e-09,(seq3455_size=402_counts=247:0.00353402,(seq3028_size=402_counts=296:5e-09,(seq4745_size=402_counts=157:0.003465556,seq13523_size=402_counts=29:5e-09)0.934:0.007026119)0.935:0.010772482)0.802:0.00346885)0.873:0.003465581,seq1686_size=402_counts=654:5e-09)0.769:0.003809443)0.797:0.007159402,seq4224_size=402_counts=186:0.007406294)0.785:0.007485582,seq11767_size=402_counts=38:0.025993373)0.904:0.013339731)0.112:0.004217509)0.996:0.03901314,(((seq12393_size=402_counts=35:0.000175229,((seq15978_size=402_counts=19:0.00185813,(seq5159_size=402_counts=140:5e-09,seq10612_size=402_counts=46:0.003453165)0.758:0.001898403)0.949:0.010368257,seq14876_size=402_counts=23:5e-09)0.000:0.003284614)0.910:0.024068927,(seq2450_size=402_counts=400:0.01416785,seq11570_size=402_counts=39:0.090502477)0.958:0.034605371)0.937:0.030759725,(((((seq5051_size=402_counts=144:0.003452556,seq16347_size=402_counts=18:5e-09)0.875:0.008776692,(seq3252_size=402_counts=269:0.003454388,seq16436_size=402_counts=18:5e-09)0.776:0.005496506)0.962:0.023532081,(seq13372_size=402_counts=30:0.017762849,(seq5912_size=402_counts=113:5e-09,(seq11999_size=402_counts=37:0.017156305,(seq7989_size=402_counts=72:0.007044099,seq10754_size=402_counts=44:5e-09)0.785:0.003847002)0.858:0.003834596)0.852:0.007233478)0.769:0.005799211)0.898:0.023293484,(seq12240_size=402_counts=35:0.003382694,((seq4203_size=402_counts=187:5e-09,(((seq9003_size=402_counts=60:5e-09,(seq12050_size=402_counts=37:0.003470899,(seq6152_size=402_counts=107:5e-09,(seq9020_size=402_counts=59:5e-09,(seq8804_size=402_counts=62:5e-09,seq9637_size=402_counts=53:0.003452543)0.847:0.003470445)0.826:0.003472277)0.365:0.003459192)0.860:6e-09)0.915:5e-09,seq9037_size=402_counts=59:0.003477138)0.851:0.003477102,seq15024_size=402_counts=23:5e-09)0.918:0.003457511)0.000:6e-09,(seq11441_size=402_counts=40:0.053116138,seq16954_size=402_counts=16:5e-09)0.878:0.003477087)0.961:0.033376555)0.909:0.025598332)0.938:0.028067388,(seq14454_size=402_counts=25:0.01044192,((seq11217_size=402_counts=42:0.01056747,seq18062_size=402_counts=14:5e-09)0.981:0.025771184,(seq10817_size=402_counts=44:0.007041111,(seq6090_size=402_counts=109:5e-09,seq16356_size=402_counts=18:0.003477098)0.895:0.01065001)0.958:0.022312559)0.842:0.007272053)0.976:0.03207675)0.503:0.013912888)0.831:0.013982839)0.000:6e-09,((seq15910_size=402_counts=20:0.066928984,seq5693_size=402_counts=120:0.074486881)0.822:0.016939556,(((((seq2200_size=402_counts=462:0.013964905,(seq8729_size=402_counts=63:0.003455118,(seq4737_size=402_counts=158:0.003477446,seq12445_size=402_counts=34:5e-09)0.000:5e-09)0.993:0.042317017)0.747:0.019865963,(seq9839_size=402_counts=52:0.048225737,(seq11787_size=403_counts=38:5e-09,(seq17178_size=402_counts=16:0.010504368,(seq3501_size=402_counts=243:0.003470424,seq11825_size=402_counts=38:6e-09)0.210:5e-09)0.911:0.006995704)0.999:0.04675784)0.000:5e-09)0.929:0.024601949,(seq2699_size=402_counts=346:5e-09,seq14462_size=402_counts=25:0.00346559)0.919:0.030706242)0.927:0.032511358,seq8441_size=402_counts=66:0.006329933)0.999:0.076178515,(seq8517_size=402_counts=65:0.012316311,(seq2583_size=402_counts=370:0.009887618,(seq4836_size=402_counts=153:0.003465965,seq15970_size=402_counts=19:0.010829202)0.916:0.017455583)0.771:0.012084865)0.939:0.033713304)0.876:0.018001333)0.494:0.010485104)0.958:0.03416544)0.910:0.030367201,((seq8031_size=402_counts=71:0.045572676,(seq7116_size=402_counts=86:0.078326778,(((seq8831_size=402_counts=62:0.00348621,seq14432_size=402_counts=25:5e-09)0.621:0.001953316,(seq13994_size=402_counts=27:5e-09,seq4434_size=402_counts=174:0.032944643)0.690:0.008544333)0.864:0.022714084,(seq18900_size=402_counts=11:0.069054561,seq14888_size=402_counts=23:0.055328321)0.645:0.017583185)0.852:0.024100698)0.830:0.016662824)0.976:0.059214462,((((seq13535_size=402_counts=29:0.016916846,(seq13793_size=402_counts=28:0.00345611,(seq4848_size=402_counts=153:5e-09,seq15194_size=402_counts=22:0.010540332)0.000:6e-09)0.894:0.019889152)1.000:0.111168054,(seq8482_size=402_counts=65:0.003454396,(seq5323_size=402_counts=133:0.003452555,seq18408_size=402_counts=13:5e-09)0.887:5e-09)0.000:5e-09)0.651:0.014113659,(((seq2896_size=402_counts=313:0.0,seq6174_size=402_counts=107:0.0):6e-09,(seq8587_size=402_counts=64:0.002309364,seq11564_size=402_counts=39:0.00231006)0.919:0.002308491)0.827:0.00346605,(seq6131_size=402_counts=108:0.001864826,(seq12993_size=402_counts=31:0.010553991,(seq5507_size=402_counts=126:5e-09,seq16797_size=402_counts=17:0.003470454)0.742:0.003465717)0.913:0.010246652)0.161:0.001890678)0.817:5e-09)0.991:0.06360644,((((seq3023_size=402_counts=297:5e-09,(seq16782_size=402_counts=17:0.003470436,(seq1974_size=402_counts=539:5e-09,seq2826_size=403_counts=327:5e-09)0.880:5e-09)0.867:0.003464913)0.971:0.010449857,seq11025_size=402_counts=43:5e-09)0.881:0.013112478,((seq3665_size=402_counts=226:0.003462046,(seq1926_size=402_counts=553:6e-09,(((seq16789_size=402_counts=17:0.003572316,seq10559_size=402_counts=46:0.014227549)0.966:0.014135838,seq7653_size=402_counts=77:0.010460103)0.826:5e-09,seq17328_size=402_counts=15:5e-09)0.923:0.003458058)0.000:5e-09)0.770:0.003445487,seq14159_size=402_counts=26:0.003562272)0.773:0.008676832)1.000:0.070063405,(seq3084_size=402_counts=288:0.025983359,(seq6887_size=402_counts=90:0.003465565,seq17450_size=402_counts=15:5e-09)0.902:0.019259453)0.993:0.060647555)0.858:0.022799298)0.971:0.061007436)0.858:0.020281869)0.766:0.011742948)0.715:0.029049117,(seq15388_size=402_counts=22:0.109515871,((seq13165_size=402_counts=31:0.026305436,seq18410_size=402_counts=13:0.01475534)0.996:0.14874377,((seq7192_size=402_counts=85:0.004767401,(seq6966_size=402_counts=89:0.032674002,(seq8312_size=402_counts=68:0.003477098,seq13719_size=402_counts=28:5e-09)0.740:0.004613895)0.834:0.016492707)0.832:0.029546436,(seq10715_size=402_counts=45:0.014246004,(seq9469_size=402_counts=55:0.010852073,seq12942_size=402_counts=32:0.007001865)0.881:0.020575437)0.926:0.041056797)0.956:0.089175506)0.799:0.050966257)0.968:0.087437094)0.267:0.010539501,(seq4895_size=402_counts=150:0.031081882,(seq7407_size=402_counts=81:0.067117847,(((seq2437_size=402_counts=402:0.003457508,seq3350_size=402_counts=258:5e-09)0.926:5e-09,((seq6890_size=402_counts=90:0.032653499,(seq10533_size=402_counts=46:5e-09,(seq1014_size=402_counts=1305:5e-09,(seq2307_size=402_counts=434:0.020866134,(seq3905_size=402_counts=206:0.0,seq5795_size=402_counts=116:0.0):0.035093471)0.992:0.039177607)0.832:0.003471317)0.889:0.013901553)0.598:0.001407476,((seq2738_size=402_counts=339:5e-09,seq11891_size=402_counts=37:0.006973437)0.952:0.010519012,(seq10347_size=402_counts=48:5e-09,(seq1168_size=402_counts=1073:0.006986611,seq2479_size=402_counts=393:5e-09)0.949:0.006973381)0.824:5e-09)0.924:0.017692658)0.720:0.013999731)0.996:0.05283595,(seq6421_size=402_counts=101:0.025136901,seq17411_size=402_counts=15:5e-09)0.854:0.012672284)0.448:0.010672677)0.966:0.04036675)0.982:0.062826233)0.998:0.103550627,((seq2275_size=402_counts=443:0.168466269,seq13945_size=402_counts=27:0.056031758)0.930:0.056475878,((((seq9287_size=402_counts=57:0.089364672,((seq6113_size=402_counts=108:5e-09,seq12327_size=402_counts=35:0.003452707)0.765:0.003827615,(seq4885_size=402_counts=151:5e-09,seq5176_size=402_counts=139:0.00347043)0.704:0.003144344)0.991:0.065176851)0.939:0.044641131,(seq9871_size=402_counts=51:6e-09,(seq11871_size=402_counts=37:5e-09,(seq12330_size=402_counts=35:0.010599119,seq2785_size=402_counts=332:0.021237778)0.355:5e-09)0.836:0.003471257)0.953:0.041070331)0.859:0.020785692,seq8245_size=402_counts=68:0.043600799)0.994:0.06690163,(seq9514_size=402_counts=54:0.081214137,(seq7951_size=402_counts=73:0.056897835,seq17556_size=402_counts=15:0.032886996)0.938:0.032713901)0.902:0.0310165)0.969:0.054368198)0.934:0.059111981)0.790:0.023099397)0.978:0.073394052)0.794:0.014542588,((((seq19248_size=402_counts=11:0.013527067,(seq11723_size=402_counts=38:0.003477137,(seq11725_size=402_counts=38:0.003459435,seq13003_size=402_counts=31:5e-09)0.000:5e-09)0.791:0.015634811)0.999:0.18908765,(seq18541_size=402_counts=12:0.149421508,(seq2521_size=402_counts=382:0.032709898,seq3439_size=402_counts=249:0.027451862)0.952:0.079876092)0.986:0.108215595)0.840:0.041617704,(seq5446_size=405_counts=128:0.105035148,seq6003_size=403_counts=111:0.18917106)0.997:0.193448157)0.645:0.049873344,seq17420_size=404_counts=15:0.453831856)0.553:0.015077354)0.867:0.022326444,(((seq9681_size=403_counts=53:0.005806181,(seq10791_size=403_counts=44:0.036103081,seq12426_size=403_counts=34:0.076056382)0.958:0.054528389)1.000:0.249224318,((seq13089_size=403_counts=31:0.162501719,seq15869_size=403_counts=20:0.23926714)0.226:0.037426785,(seq12811_size=403_counts=32:0.109654213,(seq18543_size=404_counts=12:0.148574141,(seq11259_size=403_counts=41:0.102676164,(seq9756_size=404_counts=52:0.082565384,seq13363_size=403_counts=30:0.218408936)0.748:0.039560454)0.958:0.061946007)0.518:0.029302748)0.916:0.062339291)0.587:0.026016194)0.938:0.044575569,((seq16414_size=402_counts=18:0.001293203,(seq16525_size=402_counts=18:0.034213198,seq14977_size=402_counts=23:0.029409381)0.512:0.021143237)1.000:0.14825867,(((seq714_size=403_counts=1926:0.001352926,seq12089_size=403_counts=36:0.009114701)0.955:0.054018735,(seq4957_size=403_counts=148:0.061116893,((seq17880_size=403_counts=14:0.107294845,seq19193_size=403_counts=11:0.052795532)0.994:0.087525231,(((seq17544_size=403_counts=15:0.037065933,seq9168_size=403_counts=58:0.043345112)0.922:0.015606599,(seq16189_size=403_counts=19:0.057494309,(seq13630_size=403_counts=29:0.024262686,seq16019_size=403_counts=19:0.004500472)0.811:0.014356087)0.762:0.009012977)0.745:0.006347383,(seq17704_size=403_counts=14:0.007446998,seq19053_size=403_counts=11:0.025383715)0.950:0.022569446)0.804:0.017948324)0.763:0.013016036)0.994:0.079250997)0.994:0.104341979,((seq7898_size=403_counts=73:0.066515373,(((seq7690_size=403_counts=76:0.003453883,(seq8840_size=403_counts=61:0.0,seq14827_size=403_counts=24:0.0):0.003527814)0.747:0.001909742,(seq13241_size=403_counts=30:0.00353048,(((seq13703_size=403_counts=28:0.009182834,seq17316_size=403_counts=15:0.013102599)0.939:0.017269473,(seq3508_size=403_counts=241:0.014372796,seq11673_size=403_counts=39:0.010979835)0.974:0.018286816)0.884:5e-09,seq8867_size=403_counts=61:5e-09)0.881:0.006971399)0.747:0.001755237)0.996:0.014103999,seq13901_size=403_counts=27:6e-09)0.591:0.003360743)0.999:0.196663475,(seq18763_size=403_counts=12:0.108175279,(((seq18790_size=403_counts=12:5e-09,(seq18708_size=403_counts=12:5e-09,(seq11707_size=403_counts=38:0.003456178,seq6691_size=403_counts=95:0.014179062)0.104:5e-09)0.941:0.006935659)0.925:0.023278544,(seq8748_size=403_counts=62:0.009858742,seq13910_size=403_counts=27:0.00850086)0.824:0.009493268)0.894:0.039055901,(seq8055_size=403_counts=71:0.114669854,(seq7008_size=404_counts=88:0.066142833,seq15855_size=403_counts=20:0.118677769)0.000:0.022571672)0.445:0.029097765)0.961:0.064139207)0.990:0.118084054)0.938:0.075576157)0.643:0.012526242)0.695:0.020046027)0.971:0.053504281)0.938:0.039504272)0.868:0.024971858)0.903:0.028262498)0.956:0.040011147)0.733:0.007590999)0.897:0.026162868,((((seq3969_size=409_counts=201:0.018672751,seq6016_size=406_counts=110:0.034442797)0.997:0.076393654,((seq17962_size=401_counts=14:0.05580532,(seq14793_size=402_counts=24:0.004632982,seq17325_size=402_counts=15:0.012299687)0.873:0.020660752)0.540:0.028311225,((seq18805_size=401_counts=12:0.01968273,(seq13174_size=401_counts=31:0.004778674,seq18416_size=401_counts=13:0.009133137)0.964:0.025747903)0.180:0.0083297,((seq10841_size=401_counts=44:5e-09,((seq314_size=401_counts=4415:5e-09,(seq5548_size=401_counts=125:0.003384994,seq6383_size=401_counts=102:0.00336969)0.251:5e-09)0.917:0.00336918,seq15414_size=401_counts=21:5e-09)0.877:0.003384939)0.696:0.00231121,((seq10441_size=402_counts=47:0.053555171,((((seq14547_size=401_counts=25:5e-09,(seq4558_size=401_counts=167:5e-09,(seq1793_size=401_counts=607:0.002229854,seq3153_size=401_counts=280:0.002230305)0.921:0.00222904)0.797:0.003343093)0.719:5e-09,(((seq8126_size=403_counts=70:0.002205741,seq18203_size=403_counts=13:0.002206482)0.921:0.002204934,seq15342_size=403_counts=22:5e-09)0.399:0.003315126,seq7734_size=401_counts=76:5e-09)0.859:0.00332123)0.972:0.040024475,(seq786_size=402_counts=1726:0.005544588,(((seq1650_size=402_counts=679:0.0,seq3100_size=402_counts=286:0.0):5e-09,seq11509_size=402_counts=39:0.003331115)0.963:0.02001332,(seq16860_size=403_counts=17:6e-09,(seq2939_size=403_counts=308:5e-09,(((seq12017_size=403_counts=37:5e-09,(seq8976_size=403_counts=60:5e-09,seq16139_size=403_counts=19:0.003317125)0.863:0.003317111)0.915:0.002201382,((seq3277_size=403_counts=266:0.0,seq4422_size=403_counts=174:0.0):0.00331712,(seq11614_size=403_counts=39:0.0,seq12413_size=403_counts=34:0.0):5e-09)0.915:0.002202857)0.915:0.002203071,(seq4077_size=403_counts=195:0.0,seq4556_size=403_counts=167:0.0):0.003317097)0.426:5e-09)0.917:0.003295984)0.886:0.009249039)0.784:0.00645462)0.403:0.009165006)0.023:0.014794658,((seq4974_size=402_counts=147:5e-09,(seq6241_size=402_counts=105:5e-09,seq18912_size=402_counts=11:0.003330989)0.967:0.010148562)0.896:0.028435635,seq4441_size=426_counts=173:0.2150195)0.885:0.032218028)0.238:0.027213972)0.783:0.023531596,((((seq1055_size=402_counts=1231:5e-09,seq13610_size=402_counts=29:0.00333097)0.857:6e-09,seq9080_size=402_counts=59:0.006718644)0.850:0.003335592,(seq5803_size=402_counts=116:5e-09,((seq10178_size=402_counts=49:5e-09,((seq5616_size=402_counts=123:0.003353765,(seq2622_size=402_counts=364:0.0,seq6270_size=402_counts=104:0.0):0.00334307)0.238:5e-09,((seq566_size=402_counts=2576:0.0,seq2610_size=402_counts=365:0.0):5e-09,((seq6159_size=402_counts=107:0.0,seq15834_size=402_counts=20:0.0):0.0033356,(seq17848_size=402_counts=14:0.003339751,(seq18021_size=402_counts=14:5e-09,(seq4762_size=402_counts=156:0.00333561,(seq540_size=402_counts=2691:5e-09,(seq8274_size=402_counts=68:0.003343058,seq11893_size=402_counts=37:0.003353774)0.923:5e-09)0.894:5e-09)0.841:0.00333979)0.641:0.006734009)0.571:5e-09)0.951:6e-09)0.913:5e-09)0.865:0.003339751)0.863:0.003353773,seq10482_size=402_counts=47:0.003343076)0.889:5e-09)0.884:5e-09)0.832:0.003353778,seq16400_size=402_counts=18:5e-09)0.761:0.004388179)0.849:0.010373761)0.995:0.050628946)0.993:0.058083537)0.750:0.029677964)0.960:0.05526626,((seq18659_size=405_counts=12:0.034393349,(seq6299_size=405_counts=104:0.033302346,(seq10118_size=405_counts=49:0.005844405,((seq17967_size=405_counts=14:0.034934793,(seq18983_size=405_counts=11:0.002832572,(seq17173_size=405_counts=16:0.034670063,(seq16174_size=405_counts=19:6e-09,seq18130_size=405_counts=13:0.009879652)0.855:0.006511276)0.855:0.007076847)0.944:0.017824989)0.969:0.024719851,(seq4755_size=405_counts=157:5e-09,seq9300_size=405_counts=57:0.009836729)0.986:0.017500252)0.000:5e-09)0.773:0.019426102)0.418:0.018016499)1.000:0.135417298,(((seq18326_size=405_counts=13:0.108354268,((seq16829_size=403_counts=17:0.012906244,(seq12522_size=403_counts=34:0.006513671,(seq14899_size=403_counts=23:5e-09,(seq9252_size=403_counts=57:0.003240584,seq18387_size=403_counts=13:5e-09)0.951:0.006507068)0.839:6e-09)0.924:0.0179022)0.818:0.016305076,((seq6760_size=403_counts=93:0.034665996,((seq16765_size=402_counts=17:0.020711392,(seq16690_size=403_counts=17:0.009825908,((seq8420_size=403_counts=66:0.003235186,seq11214_size=403_counts=42:5e-09)0.980:5e-09,(((((seq4628_size=403_counts=164:0.00212346,seq5694_size=403_counts=120:0.029557009)0.478:0.018522737,((seq17538_size=403_counts=15:0.00654872,(seq2792_size=403_counts=331:0.003240584,seq17412_size=403_counts=15:5e-09)0.000:5e-09)0.608:0.001463867,seq13730_size=403_counts=28:0.044033146)0.867:0.011359488)0.939:0.019061392,(seq15514_size=404_counts=21:5e-09,seq17105_size=404_counts=16:0.003255437)0.739:0.009829735)0.935:0.013281241,seq14312_size=403_counts=26:0.001727654)0.749:0.001706047,seq4952_size=403_counts=148:5e-09)0.875:0.006506224)0.862:0.0102674)0.907:0.010859032)0.881:0.015427825,(seq10458_size=403_counts=47:0.054398031,(seq5677_size=402_counts=120:0.008475817,seq12026_size=402_counts=37:0.029218144)0.678:0.016816541)0.972:0.029350199)0.886:0.018070025)0.746:0.004170747,seq9969_size=403_counts=50:0.010315401)0.918:0.028282508)0.999:0.138134814)0.953:0.044532752,(seq15053_size=402_counts=23:0.153719556,seq17594_size=405_counts=15:0.099482042)0.953:0.061187831)0.905:0.028875816,(seq4176_size=407_counts=188:0.094754739,((((seq363_size=403_counts=3900:5e-09,seq5169_size=403_counts=140:0.003450862)1.000:0.142711466,(seq1850_size=405_counts=579:0.040993483,seq12796_size=405_counts=32:0.029375102)0.902:0.032014281)0.735:0.035531621,((seq2567_size=405_counts=374:5e-09,seq4228_size=405_counts=185:0.020437553)0.864:0.018937943,((seq3427_size=405_counts=250:0.0,seq18797_size=405_counts=12:0.0):0.010858022,seq6315_size=404_counts=103:0.170147791)0.918:0.040121326)0.948:0.034578067)0.933:0.032022845,(((seq3714_size=405_counts=222:0.006581338,seq13727_size=405_counts=28:5e-09)0.986:0.036280045,((((seq15175_size=404_counts=22:0.036497452,((seq9260_size=405_counts=57:0.050045215,(seq5888_size=405_counts=114:0.038536012,(seq1858_size=405_counts=575:0.00989729,seq7189_size=405_counts=85:5e-09)0.030:0.015232545)0.973:0.032351974)0.724:0.004491105,seq8319_size=405_counts=67:0.029109125)0.787:0.011664804)0.834:0.015330619,(seq3077_size=405_counts=289:0.003367488,(seq9004_size=405_counts=60:0.003260599,seq18853_size=405_counts=12:5e-09)0.788:0.003174783)0.931:0.020171212)0.772:0.014494599,((((seq1758_size=406_counts=625:5e-09,seq15481_size=406_counts=21:0.00326662)0.998:0.054824757,seq1922_size=405_counts=553:0.021485857)0.934:0.018157124,(((seq8005_size=405_counts=72:0.036049394,(seq4212_size=405_counts=187:0.007676423,(seq8061_size=416_counts=71:5e-09,(seq17770_size=416_counts=14:0.056253058,((seq70_size=416_counts=15939:5e-09,((seq4693_size=416_counts=160:0.003060304,seq11917_size=416_counts=37:0.00307027)0.916:5e-09,(seq14955_size=416_counts=23:0.003060304,seq4450_size=416_counts=173:0.003059236)0.894:5e-09)0.000:5e-09)0.914:5e-09,seq12408_size=416_counts=34:0.003066515)0.780:5e-09)0.923:0.006147134)0.939:0.016652706)0.995:0.040251533)0.658:0.002808316,(seq82_size=405_counts=13847:5e-09,seq14219_size=405_counts=26:0.00326796)0.971:0.021468931)0.716:0.010286915,(seq19116_size=406_counts=11:0.029813461,(seq1123_size=405_counts=1126:0.02533365,(seq1371_size=405_counts=877:0.025777524,seq1726_size=405_counts=640:0.009389591)0.789:0.015238633)0.402:0.004445401)0.905:0.018915029)0.752:0.007764822)0.761:0.00657719,(seq16535_size=405_counts=18:0.041224546,(seq1470_size=405_counts=798:5e-09,seq10241_size=405_counts=48:0.003273764)0.979:0.036974854)0.744:0.015652409)0.929:0.027042301)0.898:0.018156999,((((seq8722_size=403_counts=63:0.051844173,((seq14424_size=403_counts=25:0.077760197,(seq3050_size=405_counts=293:0.045428097,seq18794_size=405_counts=12:0.035599524)0.988:0.04634829)0.903:0.020817744,((seq10013_size=403_counts=50:0.006766573,seq12752_size=404_counts=33:5e-09)0.933:0.023021304,(seq4208_size=405_counts=187:0.004586026,(seq12156_size=405_counts=36:0.040538086,(seq10225_size=405_counts=48:0.012431927,seq16495_size=405_counts=18:0.011460412)0.941:0.024100658)0.750:0.010365576)0.910:0.018408264)0.913:0.020097108)0.817:0.015745365)0.837:0.011317927,(seq3701_size=404_counts=223:0.003322579,seq6451_size=404_counts=100:5e-09)1.000:0.100375909)0.473:0.016479923,seq2634_size=405_counts=360:0.030972472)0.926:0.020072803,((seq1719_size=406_counts=641:0.040070642,(seq15761_size=406_counts=20:0.021956567,(seq701_size=406_counts=1962:0.006459353,seq2645_size=406_counts=358:5e-09)0.977:0.041605073)0.905:0.022182632)0.882:0.01635466,(((seq3064_size=404_counts=291:0.009127893,seq15909_size=404_counts=20:0.011045987)0.912:0.021995575,(seq18536_size=405_counts=12:0.014098295,(seq18892_size=405_counts=11:0.003273841,(seq9665_size=405_counts=53:0.00326796,(seq4676_size=405_counts=161:5e-09,(seq17936_size=405_counts=14:0.003258329,seq15536_size=405_counts=21:0.003252335)0.857:5e-09)0.899:5e-09)0.000:6e-09)0.768:0.012998617)0.895:0.024211574)0.782:0.009002496,(seq7101_size=405_counts=86:5e-09,(seq2658_size=405_counts=355:0.009080045,(((((seq3472_size=405_counts=246:0.001838967,(seq3499_size=405_counts=244:0.003258329,(seq3160_size=405_counts=279:5e-09,(seq11134_size=405_counts=42:0.00326796,(seq7964_size=405_counts=72:0.003273811,seq12399_size=405_counts=35:0.003273845)0.474:5e-09)0.894:5e-09)0.913:5e-09)0.791:0.001843677)0.888:0.006137586,(((seq10267_size=405_counts=48:5e-09,(seq4640_size=405_counts=163:0.00327383,seq18807_size=405_counts=12:5e-09)0.881:0.00325833)0.847:0.00326796,(seq11822_size=405_counts=38:6e-09,seq18193_size=405_counts=13:0.003273839)0.861:0.003273828)0.921:5e-09,seq6904_size=405_counts=90:5e-09)0.838:5e-09)0.000:5e-09,seq17940_size=405_counts=14:0.009909958)0.909:0.009757061,seq12998_size=405_counts=31:0.010264478)0.043:0.003574188,(seq10453_size=405_counts=47:0.014100483,(seq9669_size=405_counts=53:5e-09,(seq2902_size=405_counts=312:5e-09,seq1392_size=405_counts=860:0.003260599)0.463:0.003253464)0.856:0.00621499)0.800:0.006607969)1.000:0.063972964)0.107:0.007595428)0.998:0.058887843)0.890:0.014848322)0.556:0.004282657)0.000:5e-09)0.870:0.015158673)0.839:0.014534802,((seq1471_size=406_counts=797:0.016321983,(seq426_size=406_counts=3382:0.003263923,seq16881_size=406_counts=17:5e-09)0.775:0.007209023)1.000:0.167169093,((seq14633_size=404_counts=24:0.067887009,(seq11641_size=404_counts=39:0.015104811,(seq16274_size=404_counts=18:0.010978909,seq17905_size=404_counts=14:0.0235276)0.388:0.036221375)0.243:0.02004496)0.679:0.030527149,((seq5373_size=404_counts=130:0.048926327,((seq8658_size=404_counts=63:0.003320206,((seq3845_size=404_counts=210:0.006746147,((seq895_size=404_counts=1527:0.013488861,((seq11636_size=404_counts=39:0.003320166,(seq5659_size=404_counts=121:5e-09,(seq16654_size=404_counts=17:5e-09,(seq14093_size=404_counts=27:0.010048083,seq8607_size=404_counts=64:0.003330322)0.787:5e-09)0.919:0.003318433)0.202:5e-09)0.798:0.003326548,(seq7419_size=404_counts=81:5e-09,seq14470_size=404_counts=25:0.006658854)0.807:0.00331923)0.378:0.003330855)0.782:5e-09,(seq203_size=404_counts=6512:5e-09,(seq1015_size=404_counts=1304:0.003314436,((seq8451_size=404_counts=66:0.003314437,(seq501_size=404_counts=2859:5e-09,seq5299_size=404_counts=134:0.003313881)0.429:5e-09)0.835:0.003325841,seq936_size=404_counts=1438:0.003322578)0.548:5e-09)0.915:5e-09)0.891:5e-09)0.772:0.003284838)0.936:0.010154901,(seq16843_size=404_counts=17:5e-09,((seq276_size=404_counts=4897:0.0,seq1532_size=404_counts=747:0.0):5e-09,seq3441_size=404_counts=249:0.013406452)0.907:0.010031426)0.916:0.006659648)0.000:5e-09)0.769:0.005646156,((seq11935_size=403_counts=37:0.0,seq16635_size=403_counts=17:0.0):5e-09,(((seq17725_size=404_counts=14:6e-09,(seq7219_size=404_counts=84:0.020312321,(seq107_size=404_counts=11827:5e-09,seq6582_size=404_counts=97:0.006656584)0.856:6e-09)0.864:0.003325842)0.863:0.003320168,seq9911_size=404_counts=51:5e-09)0.848:0.003320203,seq467_size=403_counts=3027:5e-09)0.748:0.006662636)0.864:0.011612078)0.949:0.027362722)0.936:0.035954045,seq13148_size=415_counts=31:0.174140465)0.800:0.028837954)0.946:0.056000585)0.948:0.03823889)0.000:2.3315e-05)0.990:0.079053784)1.000:0.133328176)0.699:0.008926741)0.818:0.02760731)0.957:0.049238573,((((seq10959_size=403_counts=43:0.045350358,((seq16269_size=427_counts=18:0.002311696,((seq662_size=427_counts=2090:0.0,seq2513_size=427_counts=385:0.0,seq10199_size=427_counts=49:0.0,seq15835_size=427_counts=20:0.0):5e-09,seq11934_size=427_counts=37:0.002307498)0.273:5e-09)0.000:5e-09,(((seq12744_size=427_counts=33:5e-09,(seq12633_size=427_counts=33:0.007058766,seq15739_size=427_counts=20:5e-09)0.911:0.002311689)0.877:0.00464935,(seq9311_size=427_counts=56:5e-09,seq16781_size=427_counts=17:0.022357099)0.772:0.002363018)0.902:0.010795893,(seq9995_size=427_counts=50:0.002311689,seq13592_size=427_counts=29:5e-09)0.994:0.027427231)0.578:0.006667934)0.906:0.017198235)0.992:0.061148516,((((seq14213_size=427_counts=26:0.006170478,(seq12466_size=427_counts=34:0.034035493,((seq12986_size=427_counts=32:0.007127034,(((seq3861_size=427_counts=210:0.002316838,(seq9409_size=427_counts=56:5e-09,(seq6877_size=427_counts=90:6e-09,seq11497_size=427_counts=40:0.00463629)0.848:0.002313862)0.361:5e-09)0.910:0.004660956,((((seq5111_size=427_counts=142:5e-09,seq7761_size=427_counts=75:0.002313862)0.911:0.004636294,(seq3532_size=427_counts=239:0.0,seq8227_size=427_counts=69:0.0):5e-09)0.645:5e-09,seq9597_size=427_counts=54:0.011730351)0.918:0.004642041,seq14954_size=427_counts=23:5e-09)0.804:0.002337253)0.750:5e-09,seq18779_size=427_counts=12:0.004640793)0.820:0.004697668)0.886:0.006651564,seq4978_size=427_counts=147:0.01263497)0.849:0.005305793)0.831:0.005931974)0.880:0.007456263,seq10266_size=427_counts=48:0.018673177)0.779:0.004877983,((seq5810_size=427_counts=116:0.01402341,seq7858_size=427_counts=74:0.003009097)1.000:0.076474338,seq17472_size=427_counts=15:0.002601316)0.698:0.017502507)0.947:0.022967925,(((((seq14045_size=427_counts=27:0.017669985,seq16707_size=427_counts=17:0.012533203)0.847:0.006681131,((seq17806_size=427_counts=14:6e-09,(seq17926_size=427_counts=14:5e-09,(seq18011_size=428_counts=14:0.006005539,(seq13707_size=427_counts=28:0.021831858,seq18991_size=427_counts=11:6e-09)0.994:0.027856625)0.883:0.008641015)0.837:0.002313303)0.892:0.004781731,seq16391_size=427_counts=18:0.00220921)0.950:0.009728506)0.642:0.004799952,((seq17856_size=428_counts=14:0.009605059,seq19083_size=427_counts=11:0.007145503)0.867:0.004705863,(seq15390_size=427_counts=22:0.00232142,(seq8549_size=427_counts=65:0.002312907,((seq16622_size=427_counts=17:5e-09,seq18068_size=427_counts=13:0.002311686)0.789:5e-09,(seq8534_size=427_counts=65:5e-09,(((seq4355_size=427_counts=178:5e-09,seq13537_size=427_counts=29:0.007117603)0.981:0.012105473,seq13628_size=427_counts=29:6e-09)0.399:0.002353334,seq4931_size=427_counts=149:0.004716092)0.879:0.004713464)0.943:0.004687641)0.927:0.004636056)0.453:5e-09)0.926:0.004675792)0.927:5e-09)0.982:0.016724042,(((seq15181_size=427_counts=22:0.016835077,seq17844_size=427_counts=14:0.011916285)0.736:0.002533932,(((((((seq3673_size=427_counts=225:5e-09,(((seq11166_size=427_counts=42:7.8685e-05,(seq10938_size=427_counts=43:5e-09,(seq2992_size=427_counts=301:5e-09,seq6317_size=427_counts=103:0.002326428)0.893:0.002320876)0.871:0.00465964)0.816:0.004733241,(seq4865_size=427_counts=152:5e-09,(seq18719_size=427_counts=12:0.006980954,seq10538_size=427_counts=46:5e-09)0.942:0.007045546)0.858:0.004772348)0.780:0.0022841,seq8750_size=427_counts=62:0.00231682)0.768:5e-09)0.906:5e-09,(seq11445_size=427_counts=40:0.0,seq13765_size=427_counts=28:0.0):0.009490514)0.192:0.002350841,seq7468_size=427_counts=80:0.002329097)0.806:0.00478775,seq17651_size=427_counts=15:0.007276077)0.833:0.004723669,((seq10554_size=427_counts=46:0.004688257,seq13980_size=427_counts=27:0.0070725)0.879:5e-09,(((seq13562_size=427_counts=29:0.002345496,(((seq12555_size=427_counts=34:5e-09,(seq8414_size=427_counts=66:0.004874538,seq17228_size=427_counts=16:0.00707642)0.990:0.017318842)0.922:0.003134056,seq18985_size=428_counts=11:0.003075239)0.930:0.003077836,seq14204_size=427_counts=26:0.004709258)0.566:5e-09)0.986:0.014637736,((((seq18004_size=427_counts=14:0.004804201,((seq11279_size=427_counts=41:6e-09,(seq16953_size=427_counts=16:6e-09,(seq12487_size=427_counts=34:0.0023205,seq17250_size=427_counts=16:0.002393884)0.942:0.007237934)0.842:0.002333263)0.940:5e-09,seq15662_size=427_counts=21:0.00472942)0.864:0.004710368)0.987:0.019972263,((((seq6214_size=427_counts=105:5e-09,(seq18548_size=427_counts=12:0.004655089,seq16993_size=427_counts=16:0.004679482)0.941:5e-09)0.950:6e-09,(seq14808_size=427_counts=24:0.002274812,(seq7004_size=427_counts=88:0.002361593,seq12171_size=427_counts=36:0.002307496)0.933:0.007260178)0.499:0.004771212)0.974:0.012009803,((seq8802_size=427_counts=62:5e-09,seq11154_size=427_counts=42:0.01433903)0.916:0.007214775,(seq15373_size=427_counts=22:5e-09,(((seq15138_size=427_counts=22:5e-09,(seq15403_size=427_counts=21:5e-09,(seq14805_size=427_counts=24:0.004655095,seq16462_size=427_counts=18:0.002320885)0.815:5e-09)0.916:0.002308954)0.587:5e-09,(seq8667_size=427_counts=63:5e-09,seq11206_size=427_counts=42:0.004687639)0.958:0.007029619)0.895:0.004696071,(seq12015_size=427_counts=37:0.002346641,seq14427_size=427_counts=25:0.009514474)0.898:0.004698548)0.041:0.002316424)0.944:0.009726551)0.816:0.007013406)0.205:0.000114165,((seq14932_size=427_counts=23:0.004684433,(seq13659_size=427_counts=28:5e-09,(seq7342_size=427_counts=82:0.002316821,seq10270_size=427_counts=48:5e-09)0.916:0.002308963)0.869:5e-09)0.954:0.004644987,((seq13894_size=427_counts=27:5e-09,seq16565_size=427_counts=18:0.007032212)0.925:0.004655579,(seq11313_size=427_counts=41:5e-09,seq16702_size=427_counts=17:0.00467446)0.923:0.004679415)0.370:5e-09)0.786:0.002368266)0.777:0.003500875)0.269:0.006523168,(((seq10570_size=427_counts=46:0.002311686,seq16029_size=427_counts=19:6e-09)0.714:0.002270311,seq17972_size=427_counts=14:0.017391564)0.769:0.002285812,(seq10337_size=427_counts=48:0.009504639,seq11348_size=427_counts=41:0.004698798)0.757:0.002437825)0.874:0.005175216)0.879:0.011636582,seq10474_size=427_counts=47:5e-09)0.965:0.011958185)0.748:0.002288318,(((((seq10098_size=427_counts=49:0.012217154,((seq8151_size=427_counts=70:5e-09,(seq7708_size=427_counts=76:0.007096221,((seq12098_size=427_counts=36:0.002351943,seq12321_size=427_counts=35:0.004688926)0.902:0.00468784,(((seq12537_size=427_counts=34:0.009648268,seq7378_size=427_counts=82:0.002312091)0.800:0.00236141,(seq13525_size=427_counts=29:0.002320878,(seq14816_size=427_counts=24:5e-09,seq16360_size=427_counts=18:0.002308113)0.420:5e-09)0.211:0.002313888)0.103:5e-09,((seq1225_size=427_counts=1027:0.002308255,seq11973_size=427_counts=37:0.002311796)0.224:5e-09,((seq876_size=427_counts=1555:5e-09,seq14381_size=427_counts=25:0.002313859)0.837:6e-09,(seq14911_size=427_counts=23:0.009547423,((seq11460_size=427_counts=40:0.004698637,(seq18188_size=427_counts=13:0.002316817,seq19249_size=427_counts=11:5e-09)0.187:5e-09)0.992:0.019890432,(seq14060_size=427_counts=27:5e-09,(seq11561_size=427_counts=39:0.002320885,seq14830_size=427_counts=24:5e-09)0.990:0.016924744)0.943:0.009809271)0.806:0.004357518)0.924:0.007131806)0.906:0.004673536)0.814:0.002313923)0.821:5e-09)0.956:0.009362193)0.959:5e-09)0.877:5e-09,seq15527_size=427_counts=21:0.002313869)0.886:0.007239889)0.576:0.004619289,seq4575_size=427_counts=166:5e-09)0.951:0.0094718,(seq9930_size=427_counts=51:0.012093616,(seq13250_size=427_counts=30:0.004671388,seq18561_size=427_counts=12:5e-09)0.830:0.008573941)0.851:0.008376144)0.443:5e-09,seq18455_size=427_counts=12:5e-09)0.922:0.007220715,seq7912_size=427_counts=73:0.014600955)0.836:0.004563054)0.941:0.007153011)0.845:0.007367962)0.890:0.007187342,seq16510_size=427_counts=18:0.009910292)0.901:0.007156019,seq9012_size=427_counts=60:0.012103971)0.887:0.00665824)0.816:0.002349632,(seq5128_size=427_counts=141:0.007053014,seq18835_size=427_counts=12:5e-09)1.000:0.024593329)0.375:5e-09)0.761:0.002379557,(((seq17569_size=427_counts=15:0.003533528,(seq10854_size=427_counts=44:5e-09,seq14549_size=427_counts=25:0.004636312)0.877:0.006301798)0.915:0.009875732,(seq18613_size=427_counts=12:0.034213594,((seq16373_size=427_counts=18:0.002312852,((seq6611_size=427_counts=97:0.0,seq7921_size=427_counts=73:0.0):5e-09,seq8328_size=427_counts=67:0.004645383)0.000:5e-09)0.860:0.008937477,(seq13127_size=427_counts=31:0.018674962,(((seq4036_size=427_counts=197:0.003837346,seq17385_size=427_counts=15:0.012921717)0.937:0.009667617,((seq14990_size=427_counts=23:0.002323228,((((((seq10542_size=427_counts=46:5e-09,seq14558_size=427_counts=25:0.002308104)0.707:0.002244659,(seq19198_size=427_counts=11:0.014887867,(seq4912_size=427_counts=150:0.00809935,seq19027_size=427_counts=11:0.032718642)0.981:0.034053579)0.697:0.004700451)0.892:0.004742577,seq14978_size=427_counts=23:5e-09)0.876:0.004671625,((((seq7402_size=427_counts=81:0.0,seq15547_size=427_counts=21:0.0):5e-09,(seq11807_size=427_counts=38:6e-09,seq16710_size=427_counts=17:0.002313855)0.902:0.002311691)0.898:0.004682707,(seq4507_size=427_counts=170:0.002308953,seq12498_size=427_counts=34:5e-09)0.771:0.002330998)0.773:0.002293388,((((seq3542_size=427_counts=238:5e-09,seq5592_size=427_counts=123:0.002326429)0.796:0.00231729,seq5902_size=427_counts=113:0.002317506)0.790:0.002317692,seq4135_size=427_counts=190:5e-09)0.525:5e-09,seq3433_size=427_counts=249:0.002311682)0.776:0.002343011)0.880:0.004767748)0.876:0.004744276,(seq10168_size=427_counts=49:0.009475922,(seq16907_size=427_counts=17:6e-09,(seq11895_size=427_counts=37:5e-09,(seq10936_size=427_counts=43:5e-09,((seq9715_size=427_counts=53:0.009250437,seq13333_size=427_counts=30:0.00270623)0.845:0.006634718,(seq16305_size=427_counts=18:0.014121087,(((seq15307_size=427_counts=22:0.002318564,seq17380_size=427_counts=15:0.007012757)0.779:0.002325247,((((seq18283_size=427_counts=13:0.011199356,(seq16314_size=427_counts=18:0.014502881,seq13506_size=427_counts=29:0.01696139)0.760:0.002933237)0.363:0.004665591,((((seq18209_size=427_counts=13:0.004677614,(seq13998_size=427_counts=27:0.006996643,seq18430_size=427_counts=13:0.004632076)0.773:5e-09)0.893:0.004732728,(seq18371_size=427_counts=13:5e-09,((((seq7645_size=427_counts=77:0.002311705,seq13237_size=427_counts=30:5e-09)0.950:0.007040062,((seq15288_size=427_counts=22:0.002313885,seq2406_size=427_counts=410:0.009457389)0.407:5e-09,(seq5144_size=427_counts=141:5e-09,((seq14078_size=427_counts=27:5e-09,(seq9053_size=427_counts=59:5e-09,((seq14824_size=427_counts=24:0.002314102,seq15713_size=427_counts=20:0.004684473)0.771:0.002343292,(seq9863_size=427_counts=51:5e-09,seq14057_size=427_counts=27:0.004661004)0.812:0.002328757)0.807:0.00231482)0.855:0.002313899)0.860:0.00231683,(seq14247_size=427_counts=26:5e-09,seq6162_size=427_counts=107:0.004698669)0.855:0.002320895)0.344:5e-09)0.928:0.002311698)0.774:5e-09)0.427:0.002325401,((seq8230_size=427_counts=69:5e-09,(((seq6845_size=427_counts=91:5e-09,seq5723_size=427_counts=119:0.002313862)0.834:0.002311685,seq10595_size=427_counts=46:5e-09)0.409:5e-09,((((((seq16316_size=427_counts=18:0.002305903,((seq14980_size=427_counts=23:0.002320879,((seq2023_size=427_counts=519:5e-09,seq15046_size=427_counts=23:0.002316818)0.800:0.001306066,seq13484_size=427_counts=29:0.004355977)0.800:0.001306824)0.918:5e-09,seq2268_size=427_counts=445:5e-09)0.184:5e-09)0.554:5e-09,seq5130_size=427_counts=141:0.002311707)0.847:0.002321789,seq6419_size=427_counts=101:0.002316838)0.395:5e-09,(seq2356_size=427_counts=422:0.004669669,seq7975_size=427_counts=72:5e-09)0.851:0.002312664)0.683:6e-09,seq1327_size=427_counts=920:5e-09)0.929:5e-09,((seq5096_size=427_counts=142:5e-09,((seq2288_size=427_counts=440:0.002316821,seq6490_size=427_counts=99:5e-09)0.346:0.002308121,(((((seq6926_size=427_counts=89:0.0,seq8185_size=427_counts=69:0.0):0.002316817,(seq12468_size=427_counts=34:5e-09,(seq3494_size=427_counts=244:0.002316828,seq15182_size=427_counts=22:5e-09)0.903:0.002311694)0.484:5e-09)0.844:0.002316828,seq11898_size=427_counts=37:0.00702505)0.898:5e-09,seq3260_size=427_counts=268:5e-09)0.898:5e-09,(seq5109_size=427_counts=142:5e-09,seq15235_size=427_counts=22:0.002308124)0.864:0.002316835)0.853:0.002316827)0.893:5e-09)0.895:6e-09,seq11075_size=427_counts=42:0.002311687)0.853:0.002316839)0.908:0.002313855)0.718:0.004665389)0.844:0.002313874,(seq12664_size=427_counts=33:0.002311739,(seq3610_size=427_counts=231:5e-09,(seq2212_size=427_counts=460:5e-09,seq12969_size=427_counts=32:0.002311696)0.924:0.004669084)0.862:0.002311744)0.618:5e-09)0.762:0.002304488)0.918:0.007024076,seq11036_size=427_counts=43:0.011871217)0.818:6e-09)0.771:0.002319759)0.890:0.00470047,(seq10866_size=427_counts=44:0.024532293,(seq4672_size=427_counts=161:0.009527476,(seq4996_size=427_counts=146:5e-09,(seq11918_size=427_counts=37:0.016974015,((seq8805_size=427_counts=62:0.002320894,seq17335_size=427_counts=15:5e-09)0.968:0.00947429,(((seq8003_size=427_counts=72:5e-09,seq11619_size=427_counts=39:0.002311693)0.869:0.002320894,seq15327_size=427_counts=22:5e-09)0.846:0.002311683,seq10422_size=427_counts=47:5e-09)0.534:0.0046793)0.740:0.002277036)0.934:0.009562052)0.921:0.007086091)0.921:0.007077572)0.527:5e-09)0.796:0.002324502,((seq9188_size=427_counts=58:0.014636419,(seq6269_size=427_counts=104:0.025478932,seq14151_size=427_counts=26:0.009254728)0.989:0.026587226)0.894:0.009971198,(((((seq16440_size=427_counts=18:5e-09,(((seq14614_size=427_counts=24:6e-09,(seq7772_size=427_counts=75:5e-09,seq8246_size=427_counts=68:0.00231385)0.812:0.002320874)0.864:0.002308115,(seq5545_size=427_counts=125:0.002308109,seq11406_size=427_counts=40:5e-09)0.000:5e-09)0.901:0.002320885,(((seq5729_size=427_counts=119:0.00374106,(seq10508_size=427_counts=46:5e-09,(seq14758_size=427_counts=24:0.009453799,seq11670_size=427_counts=39:5e-09)0.880:0.004665872)0.932:0.006501394)0.232:0.003763012,(((seq2633_size=427_counts=360:5e-09,(seq11308_size=427_counts=41:0.009421293,(seq2501_size=427_counts=387:5e-09,seq5398_size=427_counts=130:0.002308111)0.870:6e-09)0.862:0.002317871)0.134:0.002314514,seq18637_size=427_counts=12:5e-09)0.893:0.002317857,(((((seq5069_size=427_counts=143:0.002319299,seq8827_size=427_counts=62:0.004703648)0.808:0.002334165,seq2964_size=427_counts=305:5e-09)0.844:0.002308113,(((((seq17418_size=427_counts=15:6e-09,seq18580_size=427_counts=12:0.002310103)0.920:0.00466538,seq13872_size=427_counts=27:0.002316828)0.590:5e-09,(seq18088_size=427_counts=13:0.004657801,seq12737_size=427_counts=33:5e-09)0.850:0.002311688)0.928:5e-09,seq15961_size=427_counts=19:6e-09)0.897:5e-09,((seq18849_size=427_counts=12:0.004655448,(seq10476_size=427_counts=47:5e-09,seq16916_size=427_counts=17:0.002308114)0.812:5e-09)0.843:0.002313861,(seq9214_size=427_counts=58:6e-09,seq14568_size=427_counts=25:0.002308108)0.978:0.009373001)0.745:5e-09)0.926:0.002308958)0.924:5e-09,seq524_size=427_counts=2763:5e-09)0.895:5e-09,((seq11980_size=427_counts=37:5e-09,seq15144_size=427_counts=22:0.002320874)0.856:0.002313854,seq3117_size=427_counts=284:6e-09)0.921:0.002310121)0.413:5e-09)0.653:0.002315271)0.888:5e-09,seq7796_size=427_counts=75:5e-09)0.819:5e-09)0.695:0.00230896)0.895:5e-09,seq14610_size=427_counts=24:0.007034498)0.956:0.014703649,seq11775_size=427_counts=38:0.025303885)0.908:0.009729684,((((((seq2446_size=427_counts=400:5e-09,(seq13284_size=427_counts=30:6e-09,(seq1816_size=427_counts=595:0.0046403,seq10171_size=427_counts=49:0.004669085)0.415:5e-09)0.928:0.002311705)0.139:5e-09,((seq10622_size=427_counts=46:0.002316838,(seq5829_size=427_counts=115:5e-09,(seq4942_size=427_counts=149:0.002316836,seq2586_size=427_counts=370:0.002316818)0.904:5e-09)0.870:5e-09)0.789:0.002321652,(seq12424_size=427_counts=34:0.002316834,seq17149_size=427_counts=16:5e-09)0.788:0.002319423)0.802:0.002313798)0.839:0.002311809,(seq12622_size=427_counts=33:5e-09,(seq7194_size=427_counts=84:0.002280801,seq15084_size=427_counts=23:0.004715756)0.897:0.004713922)0.810:0.002315081)0.885:5e-09,((seq15715_size=427_counts=20:0.007072268,seq16203_size=427_counts=19:0.004686229)0.745:0.002324837,((seq11985_size=427_counts=37:0.0,seq14004_size=427_counts=27:0.0):5e-09,(seq12867_size=427_counts=32:0.009476097,(((seq2381_size=427_counts=416:0.0,seq7837_size=427_counts=74:0.0):5e-09,(seq12820_size=427_counts=32:0.006915241,seq4109_size=427_counts=192:0.001278761)0.751:0.001239317)0.774:0.002335951,((seq17097_size=427_counts=16:0.002316828,(seq6988_size=427_counts=88:5e-09,seq15455_size=427_counts=21:0.004657832)0.235:5e-09)0.928:0.007188092,(seq8108_size=427_counts=70:5e-09,(seq14629_size=427_counts=24:0.009538819,seq15069_size=427_counts=23:0.004682353)0.763:0.002336953)0.772:0.002295477)0.883:0.004796917)0.776:0.002312405)0.771:0.00234758)0.789:0.002313154)0.765:0.002328078)0.746:0.002302112,((seq18607_size=427_counts=12:0.007044161,(seq8853_size=427_counts=61:5e-09,(seq10853_size=427_counts=44:0.00231683,seq4268_size=427_counts=183:0.002313856)0.907:6e-09)0.902:5e-09)0.740:5e-09,((((seq14460_size=427_counts=25:0.007057681,(seq10355_size=427_counts=48:5e-09,seq12519_size=427_counts=34:0.002308959)0.328:0.004692994)0.763:0.002295698,seq12489_size=427_counts=34:0.002308111)0.894:5e-09,seq1899_size=427_counts=561:5e-09)0.890:5e-09,(seq16956_size=427_counts=16:5e-09,(seq14351_size=427_counts=26:0.009497687,(seq13063_size=427_counts=31:0.001307561,seq18660_size=427_counts=12:0.004362134)0.790:0.001307955)0.529:5e-09)0.903:0.002311704)0.989:0.011810825)0.859:0.004673999)0.942:0.011165456,((((seq7506_size=427_counts=79:0.0,seq8111_size=427_counts=70:0.0):5e-09,(seq6519_size=427_counts=99:0.002308109,seq7966_size=427_counts=72:0.002320871)0.843:5e-09)0.921:5e-09,(seq6422_size=427_counts=101:0.00231391,((seq16538_size=427_counts=18:5e-09,(seq4619_size=427_counts=164:0.004676908,seq11328_size=427_counts=41:0.007124882)0.763:0.002382828)0.845:0.00231021,((seq15006_size=427_counts=23:0.001261323,seq12985_size=427_counts=32:0.006844922)0.778:0.001247385,seq17974_size=427_counts=14:5e-09)0.845:0.00231176)0.578:5e-09)0.877:0.002316814)0.976:0.019811781,((((((seq7742_size=427_counts=75:0.002312138,(seq13281_size=427_counts=30:0.004665792,seq15801_size=427_counts=20:0.002320618)0.230:5e-09)0.868:0.004629323,(seq4689_size=427_counts=160:6e-09,(seq10730_size=427_counts=45:6e-09,seq14307_size=427_counts=26:0.002316818)0.842:0.002313856)0.124:5e-09)0.855:0.002311706,seq15944_size=427_counts=20:0.002316833)0.896:5e-09,seq5316_size=427_counts=133:5e-09)0.890:5e-09,((seq1737_size=427_counts=637:5e-09,seq12594_size=427_counts=33:0.004636273)0.256:5e-09,seq17491_size=427_counts=15:0.004642002)0.827:0.002313866)0.740:0.002357632,(seq16497_size=427_counts=18:0.019258653,(seq8861_size=427_counts=61:0.002313869,seq16941_size=427_counts=16:5e-09)0.388:0.002443144)0.551:0.002301434)0.866:0.008924602)0.818:0.013021043)0.759:0.003215919)0.445:5e-09,((((seq11684_size=427_counts=38:0.002324542,(seq16482_size=427_counts=18:5e-09,(seq15525_size=427_counts=21:5e-09,seq11512_size=427_counts=39:0.007069892)0.361:0.002312837)0.819:0.00231713)0.794:0.002322471,((seq15499_size=427_counts=21:6e-09,(seq3849_size=427_counts=210:5e-09,seq14983_size=427_counts=23:0.002316824)0.943:0.004645216)0.936:0.004661566,seq8257_size=427_counts=68:0.009437292)0.601:5e-09)0.921:0.004645976,((seq5762_size=427_counts=118:0.002311692,seq12204_size=427_counts=36:5e-09)0.776:0.002317991,(seq4052_size=427_counts=196:0.012764757,seq3706_size=427_counts=223:0.023026417)0.743:0.00407106)0.893:0.004697356)0.771:5e-09,(((seq9720_size=427_counts=53:0.00708717,(seq3886_size=427_counts=207:0.004645189,seq16059_size=427_counts=19:5e-09)0.772:0.002316978)0.841:0.004654355,(((seq11269_size=427_counts=41:5e-09,seq11602_size=427_counts=39:0.00466104)0.940:0.007043881,(seq5707_size=427_counts=120:5e-09,(((seq13655_size=427_counts=28:0.002400018,(seq14772_size=427_counts=24:0.002273597,seq17110_size=427_counts=16:0.002374478)0.988:0.0146169)0.865:0.00463231,(seq13548_size=427_counts=29:5e-09,((seq15925_size=427_counts=20:0.00232263,(seq11220_size=427_counts=41:6e-09,seq14495_size=427_counts=25:0.002307498)0.792:0.002319284)0.478:0.002332788,(seq9693_size=427_counts=53:5e-09,seq13731_size=427_counts=28:0.004649426)0.844:0.004663041)0.790:6e-09)0.831:0.002316666)0.399:5e-09,(seq18961_size=427_counts=11:0.007114698,(seq7174_size=427_counts=85:0.007032516,seq17830_size=427_counts=14:5e-09)0.773:0.004743377)0.770:0.002251725)0.852:0.002310258)0.790:0.002327682)0.777:0.00235518,(((seq5819_size=427_counts=116:5e-09,(seq15906_size=427_counts=20:0.004661005,((seq4474_size=427_counts=172:0.002311688,(((seq8164_size=427_counts=70:5e-09,seq15317_size=427_counts=22:0.002320896)0.875:0.002316836,seq16790_size=427_counts=17:0.002313863)0.914:5e-09,((((seq16204_size=427_counts=19:5e-09,(seq17951_size=427_counts=14:0.002300438,(seq9957_size=427_counts=51:0.002364199,((seq7697_size=427_counts=76:0.012025869,seq19287_size=427_counts=11:0.002183111)0.899:0.004809236,seq16972_size=427_counts=16:5e-09)0.802:0.002298776)0.797:0.002340552)0.782:0.002362425)0.943:0.004671896,(((seq7847_size=427_counts=74:5e-09,((seq16368_size=427_counts=18:0.002316818,(seq14942_size=427_counts=23:0.002310103,seq16091_size=427_counts=19:5e-09)0.631:5e-09)0.855:0.002316818,(seq4878_size=427_counts=151:5e-09,seq12965_size=427_counts=32:0.002316815)0.406:0.002308105)0.872:5e-09)0.898:5e-09,((((seq9036_size=427_counts=59:0.00231485,(seq4154_size=427_counts=189:5e-09,(seq15539_size=427_counts=21:0.002316839,(((seq7775_size=427_counts=75:0.002311691,seq11216_size=427_counts=42:0.004655083)0.302:5e-09,((seq11204_size=427_counts=42:5e-09,(seq10785_size=427_counts=44:0.002316829,((seq9545_size=427_counts=54:5e-09,((seq10236_size=427_counts=48:5e-09,(seq6744_size=427_counts=93:0.002316172,seq8228_size=427_counts=69:0.002352251)0.850:0.0047206)0.792:0.003673632,seq16114_size=427_counts=19:0.009068256)0.775:0.003719891)0.798:0.002316822,(seq7802_size=427_counts=74:5e-09,seq13131_size=427_counts=31:0.002311703)0.461:5e-09)0.856:0.002316814)0.954:5e-09)0.904:5e-09,(seq9668_size=427_counts=53:0.004660233,((seq8447_size=427_counts=66:0.004686146,(((seq3939_size=427_counts=203:0.0,seq7088_size=427_counts=86:0.0):5e-09,((((seq17508_size=427_counts=15:0.007044178,seq16746_size=427_counts=17:0.006997227)0.915:5e-09,seq14842_size=427_counts=23:5e-09)0.805:5e-09,seq10036_size=427_counts=50:0.002311691)0.864:0.002308103,((seq6396_size=427_counts=102:0.004631835,((seq5874_size=427_counts=114:0.0,seq12236_size=427_counts=36:0.0):5e-09,(seq13279_size=427_counts=30:5e-09,(seq11251_size=427_counts=41:0.004650724,seq11466_size=427_counts=40:0.004642048)0.921:5e-09)0.921:0.002307498)0.625:5e-09)0.864:0.002320871,(seq11486_size=427_counts=40:0.001286112,(seq10690_size=427_counts=45:0.002333532,(seq5787_size=427_counts=117:5e-09,seq13377_size=427_counts=30:0.002316815)0.796:0.002331857)0.789:0.001329839)0.870:0.004365689)0.868:6e-09)0.855:6e-09)0.935:5e-09,(seq4572_size=427_counts=167:5e-09,seq11000_size=427_counts=43:0.002311693)0.868:0.002316826)0.783:0.00232407)0.757:0.002323937,((seq7784_size=427_counts=75:0.002312704,seq14122_size=427_counts=26:0.002309089)0.823:5e-09,(seq11484_size=427_counts=40:0.002317038,seq16222_size=427_counts=19:0.002314234)0.794:0.002316381)0.882:0.002317679)0.589:6e-09)0.909:0.002308618)0.869:0.002309028)0.851:0.002310151,seq14504_size=427_counts=25:5e-09)0.625:5e-09)0.886:0.002318244)0.786:0.002324896)0.126:0.002320094,seq9564_size=427_counts=54:0.004660744)0.873:6e-09,((seq5386_size=427_counts=130:5e-09,seq8708_size=427_counts=63:0.002305904)0.798:5e-09,seq11476_size=427_counts=40:0.007029054)0.861:0.002311843)0.895:0.002313288,seq12653_size=427_counts=33:5e-09)0.981:0.007022561)0.341:0.002315153,((((seq14012_size=427_counts=27:5e-09,seq14894_size=427_counts=23:0.002316831)0.834:0.00230895,((seq16016_size=427_counts=19:0.002313854,(seq6179_size=427_counts=106:5e-09,seq4261_size=427_counts=183:0.002308109)0.549:5e-09)0.847:0.002316828,(((seq12668_size=427_counts=33:0.002321729,seq12989_size=427_counts=32:0.002325287)0.777:0.002324745,(seq3736_size=427_counts=220:5e-09,seq11123_size=427_counts=42:0.002311688)0.244:5e-09)0.798:0.00130639,seq11474_size=427_counts=40:0.004346318)0.798:0.001305774)0.397:5e-09)0.935:5e-09,seq15542_size=427_counts=21:5e-09)0.938:5e-09,(seq2580_size=427_counts=371:5e-09,((((seq9417_size=427_counts=55:5e-09,seq15852_size=427_counts=20:0.002316825)0.843:0.002310121,seq375_size=427_counts=3748:0.002320895)0.874:5e-09,seq2371_size=427_counts=419:5e-09)0.898:5e-09,seq7998_size=427_counts=72:0.002316825)0.849:0.002316831)0.851:0.002311706)0.431:5e-09)0.932:0.004657181)0.829:5e-09,((((((seq18642_size=427_counts=12:0.004651885,seq12206_size=427_counts=36:5e-09)0.336:5e-09,seq18620_size=427_counts=12:0.007037035)0.854:0.00231684,seq16104_size=427_counts=19:0.002320887)0.904:5e-09,seq11413_size=427_counts=40:6e-09)0.884:5e-09,(((((seq3167_size=427_counts=277:5e-09,((seq12245_size=427_counts=35:5e-09,(seq16244_size=427_counts=19:0.006512089,seq18520_size=427_counts=12:0.006513765)0.192:0.003563258)0.869:0.004680502,seq12681_size=427_counts=33:5e-09)0.934:0.004642266)0.918:0.004698634,(seq12541_size=427_counts=34:5e-09,(seq7733_size=427_counts=76:0.002310112,(seq17263_size=427_counts=16:0.004664398,seq15866_size=427_counts=20:0.002329523)0.797:0.002302901)0.886:5e-09)0.889:6e-09)0.768:5e-09,((seq6351_size=427_counts=103:5e-09,seq7253_size=427_counts=84:0.002310103)0.817:5e-09,(seq5585_size=427_counts=123:5e-09,(seq3142_size=427_counts=281:5e-09,seq8241_size=427_counts=69:0.002316818)0.902:0.002311703)0.834:0.004646607)0.913:0.004669085)0.866:0.004679585,((seq17151_size=427_counts=16:6e-09,(seq18177_size=427_counts=13:0.004674541,seq8192_size=427_counts=69:0.004675128)0.778:0.002312155)0.498:5e-09,(seq5862_size=427_counts=114:0.001543706,seq6471_size=427_counts=100:0.00154426)0.915:0.00154369)0.438:0.002316887)0.287:5e-09,(seq9941_size=427_counts=51:0.004661027,(seq6651_size=427_counts=96:0.002311687,seq10133_size=427_counts=49:6e-09)0.567:5e-09)0.900:0.002314029)0.860:0.002311917)0.864:0.002310106,(seq14579_size=427_counts=25:5e-09,(((seq11201_size=427_counts=42:0.00231619,(seq13122_size=427_counts=31:5e-09,seq17456_size=427_counts=15:0.002313853)0.793:0.002317633)0.799:0.002341166,(((((seq8092_size=427_counts=70:5e-09,(seq5007_size=427_counts=146:6e-09,(seq13992_size=427_counts=27:0.002313864,seq16501_size=427_counts=18:6e-09)0.890:0.002316827)0.843:0.00231011)0.775:0.00130972,(seq11087_size=427_counts=42:0.004637159,(seq11866_size=427_counts=37:0.004645242,(seq3034_size=427_counts=295:0.002313862,(seq11907_size=427_counts=37:5e-09,seq12708_size=427_counts=33:0.002310103)0.478:5e-09)0.851:0.002314658)0.207:5e-09)0.775:0.001309248)0.909:0.004377205,seq7737_size=427_counts=75:0.007040673)0.945:5e-09,seq8787_size=427_counts=62:5e-09)0.857:0.002307492,seq4608_size=427_counts=165:5e-09)0.831:0.002328648)0.784:0.002327086,(((seq4719_size=427_counts=159:0.0,seq9468_size=427_counts=55:0.0):5e-09,(seq17982_size=427_counts=14:0.002307045,(((seq8266_size=427_counts=68:0.002326192,(seq11957_size=427_counts=37:0.002321229,(seq11989_size=427_counts=37:5e-09,seq13799_size=427_counts=28:0.004657834)0.862:0.002309083)0.450:5e-09)0.841:0.004674631,(seq12725_size=427_counts=33:0.002312629,((seq8053_size=427_counts=71:6e-09,((seq11962_size=427_counts=37:0.001539757,((seq14413_size=427_counts=25:0.002320837,seq16760_size=427_counts=17:0.00938774)0.373:5e-09,(seq12852_size=427_counts=32:0.00467348,seq18574_size=427_counts=12:5e-09)0.922:0.002309451)0.925:0.001540011)0.809:0.001541255,seq10767_size=427_counts=44:0.002321908)0.789:0.002322307)0.491:5e-09,seq17612_size=427_counts=15:0.002320885)0.853:0.002321237)0.418:5e-09)0.862:0.002326237,(seq10504_size=427_counts=46:5e-09,(seq12308_size=427_counts=35:5e-09,seq18109_size=427_counts=13:0.004640342)0.841:0.002313857)0.850:0.002320877)0.543:5e-09)0.882:5e-09)0.900:5e-09,((seq12371_size=427_counts=35:0.001542276,(seq14445_size=427_counts=25:5e-09,(seq14257_size=427_counts=26:0.007076753,(seq10381_size=427_counts=47:5e-09,seq15047_size=427_counts=23:0.007034845)0.254:0.002316739)0.764:0.004686287)0.925:0.001541283)0.925:0.001541304,seq7932_size=427_counts=73:5e-09)0.878:0.002310112)0.858:0.002307491)0.895:5e-09)0.878:5e-09)0.857:0.00231169)0.958:5e-09,seq3364_size=427_counts=256:5e-09)0.870:6e-09)0.876:5e-09)0.929:0.002308114,seq8223_size=427_counts=69:5e-09)0.521:6e-09)0.920:0.002310124)0.413:5e-09,seq15151_size=427_counts=22:0.002313863)0.858:0.002316837,(seq11372_size=427_counts=40:5e-09,((seq2997_size=427_counts=300:0.0,seq4253_size=427_counts=184:0.0):0.002311684,(seq10640_size=427_counts=45:0.002316814,(seq10490_size=427_counts=46:0.002311684,seq18220_size=427_counts=13:5e-09)0.602:5e-09)0.922:0.004672699)0.915:5e-09)0.917:5e-09)0.775:0.002286439)0.125:0.002324731)0.851:5e-09,((seq10497_size=427_counts=46:0.01442234,(seq13591_size=427_counts=29:0.002792483,(((seq17730_size=427_counts=14:0.014401939,seq17693_size=427_counts=14:0.002369657)0.647:0.00240058,seq7318_size=427_counts=83:0.002407837)0.897:0.009000769,(seq18914_size=427_counts=11:0.002327871,((seq4915_size=427_counts=150:5e-09,seq18625_size=427_counts=12:0.002311689)0.804:5e-09,((seq6193_size=427_counts=106:0.002307494,seq6558_size=427_counts=98:5e-09)0.566:5e-09,(seq4515_size=427_counts=169:5e-09,seq14502_size=427_counts=25:0.002313863)0.866:0.002311692)0.898:0.002313866)0.788:0.002327909)0.757:0.002784792)0.404:0.007310897)0.525:0.006595718)0.779:5e-09,(((((seq10837_size=427_counts=44:0.002334288,(seq13094_size=427_counts=31:0.002347767,(seq3444_size=427_counts=248:0.004642193,(seq16111_size=427_counts=19:0.002309115,seq15777_size=427_counts=20:0.00231392)0.256:5e-09)0.790:0.002302742)0.955:0.007130592)0.787:0.002324768,(seq354_size=427_counts=4015:0.00231311,seq5931_size=427_counts=112:0.002323248)0.801:0.002337071)0.780:5e-09,seq9896_size=427_counts=51:0.007025031)0.798:0.003585437,(seq16665_size=427_counts=17:0.010767071,(seq17468_size=427_counts=15:0.016697205,(seq16073_size=427_counts=19:0.004654138,(seq14295_size=427_counts=26:6e-09,((seq9098_size=427_counts=59:6e-09,seq16986_size=427_counts=16:0.002320879)0.927:0.004661006,(seq8632_size=427_counts=64:5e-09,(seq12886_size=427_counts=32:0.002316814,seq13358_size=427_counts=30:0.002306478)0.898:5e-09)0.942:5e-09)0.906:0.002308945)0.865:0.002318872)0.000:6e-09)0.869:0.005802101)0.235:0.002263368)0.375:0.005777956,(((seq9407_size=427_counts=56:0.002320828,((seq9764_size=427_counts=52:5e-09,seq17521_size=427_counts=15:0.004647539)0.833:0.002311814,seq15572_size=427_counts=21:0.002309109)0.609:5e-09)0.862:0.002313924,seq6947_size=427_counts=89:0.004650764)0.529:5e-09,((seq11783_size=427_counts=38:0.002314206,(seq7646_size=427_counts=77:0.007029906,(seq7577_size=427_counts=78:0.002315581,seq8568_size=427_counts=65:0.002314677)0.259:0.002318801)0.885:5e-09)0.888:0.002317809,((seq16354_size=427_counts=18:0.002328068,(seq5516_size=427_counts=126:5e-09,seq18448_size=427_counts=13:0.002316827)0.765:0.002313415)0.881:0.004672136,(seq17165_size=427_counts=16:5e-09,(seq12396_size=427_counts=35:0.004669343,(seq10244_size=427_counts=48:6e-09,seq18911_size=427_counts=11:0.004642044)0.785:0.002323886)0.773:0.002312527)0.906:0.002316861)0.116:5e-09)0.896:0.002309251)0.639:0.002312101)0.205:5e-09)0.910:0.004676676)0.960:0.007049368)0.940:0.004639578)0.422:0.004926715)0.756:0.002106163)0.897:0.005278885)0.802:0.004144802,(((((seq7745_size=427_counts=75:0.009410858,(seq10803_size=427_counts=44:0.009559646,(seq11122_size=427_counts=42:5e-09,(seq17082_size=427_counts=16:0.002311701,seq13095_size=427_counts=31:6e-09)0.866:0.002313861)0.943:0.004677081)0.498:5e-09)0.785:0.002319501,seq2763_size=427_counts=335:5e-09)0.942:0.004650728,seq16357_size=427_counts=18:5e-09)0.860:0.002313855,seq14767_size=427_counts=24:6e-09)0.919:0.007045471,(seq12470_size=427_counts=34:0.002313855,seq13459_size=427_counts=29:5e-09)0.851:5e-09)0.987:0.016962827)0.870:0.004671203,((((((seq4055_size=427_counts=196:0.00462972,seq12074_size=427_counts=36:5e-09)0.930:5e-09,seq18862_size=427_counts=12:0.007031616)0.933:0.004687604,(seq18546_size=427_counts=12:5e-09,((seq2810_size=427_counts=329:5e-09,((seq7198_size=427_counts=84:5e-09,((seq4390_size=427_counts=176:5e-09,((seq6042_size=427_counts=110:5e-09,seq15465_size=427_counts=21:0.004644546)0.839:0.002313862,seq7681_size=427_counts=76:5e-09)0.888:0.002326433)0.864:0.002320874,(seq7985_size=427_counts=72:0.002305903,(seq3826_size=427_counts=212:5e-09,(seq11242_size=427_counts=41:0.002316823,seq10919_size=427_counts=43:0.00231169)0.921:5e-09)0.561:5e-09)0.551:5e-09)0.856:0.002311689)0.892:0.004767706,seq16312_size=427_counts=18:0.00712099)0.872:0.004638242)0.973:0.00951824,(seq3388_size=427_counts=254:5e-09,(seq11189_size=427_counts=42:5e-09,(seq8004_size=427_counts=72:0.002323138,seq9551_size=427_counts=54:0.002312055)0.795:0.002325598)0.905:0.002313851)0.953:0.004629693)0.896:5e-09)0.892:5e-09)0.732:0.002313957,((seq8758_size=427_counts=62:0.005799852,seq15660_size=427_counts=21:0.016703644)0.894:0.008094019,seq6186_size=427_counts=106:0.016139275)0.779:0.004527997)0.939:0.007429653,(((((((seq16202_size=427_counts=19:5e-09,(seq15840_size=427_counts=20:0.00935806,seq18782_size=427_counts=12:6e-09)0.932:0.00466912)0.955:0.009363323,seq17015_size=427_counts=16:5e-09)0.475:0.004643074,seq14049_size=427_counts=27:0.00954252)0.923:0.007192156,((seq6235_size=427_counts=105:0.014552218,((((seq11586_size=427_counts=39:5e-09,seq14708_size=427_counts=24:0.002320897)0.856:0.002326418,seq14981_size=427_counts=23:5e-09)0.850:0.002311693,(seq14989_size=427_counts=23:0.004653764,seq11418_size=427_counts=40:5e-09)0.760:5e-09)0.875:0.004646655,(seq12866_size=427_counts=32:0.002400161,(seq7732_size=427_counts=76:0.002308961,seq17035_size=427_counts=16:5e-09)0.978:0.016761555)0.271:0.002303294)0.916:5e-09)0.991:0.014445776,(((((seq7521_size=427_counts=79:0.008886321,(seq14195_size=427_counts=26:0.002320886,((seq12915_size=427_counts=32:0.0,seq13163_size=427_counts=31:0.0):5e-09,((seq6337_size=427_counts=103:0.0,seq8599_size=427_counts=64:0.0):0.00465508,seq7397_size=427_counts=81:0.002326435)0.903:5e-09)0.852:5e-09)0.775:0.002908261)0.964:0.019891661,(seq8017_size=427_counts=71:0.008584526,(seq6124_size=427_counts=108:0.002541048,seq10781_size=427_counts=44:0.009284128)0.863:0.006108348)0.902:0.012863028)0.901:0.013263846,(seq11114_size=427_counts=42:0.014475629,(seq16546_size=427_counts=18:0.037894316,seq17467_size=427_counts=15:0.02869268)0.890:0.007467642)0.625:0.004652744)0.748:5e-09,((((seq14755_size=427_counts=24:0.023660352,(((seq6977_size=427_counts=89:0.007169511,(seq14446_size=427_counts=25:0.014438792,(seq15076_size=427_counts=23:0.009539347,(seq11288_size=427_counts=41:5e-09,seq17175_size=427_counts=16:0.007020229)0.569:0.004596644)0.909:0.007228423)0.756:0.002231233)0.867:0.004813182,seq18799_size=427_counts=12:0.014134717)0.509:0.002461159,seq4561_size=427_counts=167:0.011668028)0.775:0.003469977)0.968:0.017324898,(((seq12216_size=427_counts=36:0.008850564,(seq5164_size=427_counts=140:0.007188034,((seq7960_size=427_counts=72:0.01400647,seq15564_size=427_counts=21:0.00296621)0.971:0.013952592,seq17012_size=427_counts=16:5e-09)0.879:0.007392131)0.941:0.01589827)0.871:0.008898496,(((seq11650_size=427_counts=39:0.004666892,((seq11953_size=427_counts=37:0.002345029,seq14759_size=427_counts=24:0.009556019)0.930:5e-09,(seq12315_size=427_counts=35:0.009502663,seq12667_size=427_counts=33:0.004714938)0.754:0.009496395)0.439:0.004700103)0.733:0.007096859,((seq10529_size=427_counts=46:5e-09,(seq4739_size=427_counts=158:0.002312704,seq15280_size=427_counts=22:0.002310164)0.798:0.002314847)0.790:0.002306178,((seq12046_size=427_counts=37:0.006991846,seq18891_size=427_counts=11:0.007096267)0.961:0.012105737,(((seq11834_size=427_counts=38:0.013364622,((seq11223_size=427_counts=41:5e-09,seq18964_size=427_counts=11:0.021602421)0.859:5e-09,(seq3758_size=427_counts=217:0.009380433,(seq10913_size=427_counts=43:5e-09,(seq14071_size=427_counts=27:0.0,seq14458_size=427_counts=25:0.0):0.004644352)0.985:0.019190302)0.597:0.004689802)0.811:0.006911863)0.946:0.01320134,(seq7372_size=427_counts=82:5e-09,seq18208_size=427_counts=13:0.009443896)0.808:0.004549497)0.546:5e-09,seq15278_size=427_counts=22:0.009549907)0.963:0.009758227)0.732:0.00450965)0.534:5e-09)0.942:0.007016219,(seq10149_size=427_counts=49:0.019687652,((seq7044_size=427_counts=87:0.003221766,(((seq6661_size=427_counts=95:5e-09,seq13470_size=427_counts=29:0.00230896)0.999:0.017758439,(seq15303_size=427_counts=22:0.006844543,(seq16712_size=427_counts=17:5e-09,(seq14403_size=427_counts=25:0.004680371,seq12300_size=427_counts=35:0.011994095)0.941:0.009518161)0.996:0.024696125)0.688:0.001913381)0.886:0.005956608,(seq16392_size=427_counts=18:0.028955952,(((seq14082_size=427_counts=27:0.006692059,(seq18766_size=427_counts=12:0.011819408,(seq14811_size=427_counts=24:5e-09,(seq1367_size=427_counts=880:5e-09,(seq8491_size=427_counts=65:0.004645187,seq13133_size=427_counts=31:0.006992441)0.439:5e-09)0.921:0.002310101)0.774:0.002304971)0.862:0.005092538)0.772:0.002643066,seq2504_size=427_counts=387:0.028058833)0.515:0.002694449,(seq17403_size=427_counts=15:0.034787094,(seq18095_size=427_counts=13:0.007304045,((seq16651_size=427_counts=17:0.006988307,seq17789_size=427_counts=14:5e-09)0.985:0.009513764,(seq5152_size=427_counts=140:0.002306305,seq7992_size=427_counts=72:5e-09)0.985:5e-09)0.903:0.006724915)0.852:0.004927053)0.809:0.004483731)0.793:0.004310487)0.856:0.007953073)0.762:0.005376059)0.784:0.003693876,((seq7770_size=427_counts=75:0.020687314,(seq12690_size=427_counts=33:0.006992757,(seq18256_size=427_counts=13:0.021843018,(seq18288_size=427_counts=13:5e-09,(seq13252_size=427_counts=30:0.011827372,(seq3185_size=427_counts=276:5e-09,seq16675_size=427_counts=17:0.002305968)0.950:5e-09)0.948:0.004655063)0.748:0.002905352)0.882:0.008196723)0.834:0.008347491)0.988:0.026878077,(((seq9840_size=427_counts=52:0.004641853,(seq18412_size=427_counts=13:5e-09,(seq15726_size=427_counts=20:0.002308953,seq15986_size=427_counts=19:0.002311682)0.695:5e-09)0.908:6e-09)0.882:0.006806679,(seq16386_size=427_counts=18:5e-09,((seq7464_size=427_counts=80:5e-09,(seq10110_size=427_counts=49:5e-09,seq17690_size=427_counts=14:0.002311684)0.941:0.00463516)0.939:0.004659882,(seq4336_size=427_counts=179:0.002312074,seq17862_size=427_counts=14:0.002312064)0.654:5e-09)0.990:0.009584302)0.889:0.004936633)0.893:0.004761683,((seq3039_size=427_counts=294:0.007218701,((seq16282_size=427_counts=18:0.002943164,(seq9662_size=427_counts=53:0.006643381,((((((((seq6701_size=427_counts=95:5e-09,seq13822_size=427_counts=28:0.00230811)0.423:5e-09,(seq9620_size=427_counts=53:0.004650708,seq4270_size=427_counts=183:5e-09)0.878:0.002320874)0.784:0.001308821,(seq4532_size=427_counts=169:0.004661003,seq18357_size=427_counts=13:5e-09)0.910:0.004360112)0.784:0.001307975,(seq5059_size=427_counts=144:5e-09,seq8024_size=427_counts=71:0.002313858)0.000:5e-09)0.918:0.002313862,seq9043_size=427_counts=59:5e-09)0.403:5e-09,((((seq9361_size=427_counts=56:5e-09,(seq4956_size=427_counts=148:0.002320885,((seq4824_size=427_counts=154:5e-09,(seq6515_size=427_counts=99:0.004671346,seq6550_size=427_counts=98:5e-09)0.957:0.00463346)0.919:5e-09,(seq14852_size=427_counts=23:0.004690378,((seq8132_size=427_counts=70:0.0,seq14823_size=427_counts=24:0.0):5e-09,(seq11745_size=427_counts=38:0.004687592,seq13345_size=427_counts=30:0.002316837)0.487:5e-09)0.787:0.002321564)0.879:0.007090982)0.659:0.007049051)0.098:5e-09)0.920:0.002320891,seq17210_size=427_counts=16:5e-09)0.000:0.002320875,seq8876_size=427_counts=61:5e-09)0.923:0.004673479,seq13105_size=427_counts=31:5e-09)0.938:0.004687636)0.778:0.0022533,(seq5259_size=427_counts=136:5e-09,(seq16830_size=427_counts=17:0.012126965,seq11964_size=427_counts=37:0.002380057)0.724:0.002282149)0.888:0.004746215)0.850:0.004724243,seq4215_size=427_counts=186:0.004712441)0.949:0.010140996)0.509:0.006920828)0.970:0.013862262,seq14987_size=427_counts=23:5e-09)0.758:0.00229261)0.970:0.014071906,((seq12724_size=427_counts=33:0.002309641,(seq17641_size=427_counts=15:0.009374162,(seq9548_size=427_counts=54:5e-09,(seq8403_size=427_counts=66:0.004663534,seq13439_size=427_counts=29:0.002320877)0.842:6e-09)0.825:0.002313616)0.873:5e-09)0.870:0.004817144,seq10893_size=427_counts=44:0.017006925)0.842:0.003151054)0.759:0.001978584)0.859:0.008095114)0.935:0.016739393)0.849:0.0047937)0.000:5e-09)0.734:0.00233829)0.000:5e-09,(((((seq13172_size=427_counts=31:6e-09,seq14035_size=427_counts=27:0.011771782)0.941:0.009525101,(seq14463_size=427_counts=25:0.007026758,seq18863_size=427_counts=12:0.002316099)0.744:0.002278133)0.954:0.014587018,(seq7611_size=427_counts=77:6e-09,((((((((seq8250_size=427_counts=68:5e-09,(seq17083_size=427_counts=16:0.0,seq18296_size=427_counts=13:0.0):0.00944384)0.840:0.002308962,(seq9421_size=427_counts=55:5e-09,(seq18440_size=427_counts=13:0.002326438,seq12373_size=427_counts=35:0.002305966)0.905:5e-09)0.877:5e-09)0.919:0.002306727,(seq8727_size=427_counts=63:0.0,seq15364_size=427_counts=22:0.0):5e-09)0.683:5e-09,((seq3784_size=427_counts=215:0.002301945,((seq9334_size=427_counts=56:0.012072011,seq12436_size=427_counts=34:0.012109409)0.450:0.004572974,seq15172_size=427_counts=22:0.007120543)0.514:5e-09)0.390:0.004665219,seq19096_size=427_counts=11:0.004645035)0.768:0.002356063)0.846:0.004629693,((seq17122_size=427_counts=16:5e-09,seq16212_size=427_counts=19:0.004634693)0.319:0.002307817,seq17774_size=427_counts=14:5e-09)0.896:0.00231018)0.915:5e-09,seq7443_size=427_counts=80:5e-09)0.461:6e-09,seq17477_size=427_counts=15:0.002306722)0.225:5e-09,seq6843_size=427_counts=91:0.002311692)0.846:0.002307492)0.888:5e-09)0.281:0.004375583,(seq6362_size=427_counts=102:0.002877893,seq18084_size=427_counts=13:0.008932775)0.890:0.012061349)0.751:0.002619409,((((seq18883_size=427_counts=11:5e-09,(seq17700_size=427_counts=14:0.007008703,(seq10975_size=427_counts=43:0.00230913,seq14484_size=427_counts=25:0.002306682)0.775:5e-09)0.868:0.002316677)0.977:0.015708125,(seq14314_size=427_counts=26:0.009765431,(seq12276_size=427_counts=35:0.004325829,(seq11121_size=427_counts=42:0.002317507,seq5395_size=427_counts=130:0.002312786)0.765:0.002673757)0.356:0.004035824)0.373:0.002727009)0.763:0.003235564,(((seq16965_size=427_counts=16:0.00231562,(seq16330_size=427_counts=18:0.007039273,seq18149_size=427_counts=13:0.002300284)0.762:0.002345938)0.932:0.007068383,seq15841_size=427_counts=20:0.00232793)0.586:0.000639074,seq13514_size=427_counts=29:0.004268686)0.352:0.004451502)0.445:0.00244607,seq17275_size=427_counts=16:0.038019012)0.746:6e-09)0.948:0.009475839)0.951:0.014590398)0.896:0.009571203,(seq16040_size=427_counts=19:0.009363713,(seq2963_size=427_counts=305:0.011746688,seq17417_size=427_counts=15:5e-09)0.667:5e-09)0.985:0.022820189)0.843:0.00989827,((seq17816_size=427_counts=14:0.004664484,((((((seq15886_size=427_counts=20:0.009538979,seq18266_size=427_counts=13:0.004667771)0.871:0.004706244,(seq10503_size=427_counts=46:0.009470745,seq19110_size=427_counts=11:0.007095187)0.769:0.002392966)0.783:0.002324876,((((seq13787_size=427_counts=28:0.021598155,((seq12148_size=427_counts=36:0.002382796,seq18918_size=427_counts=11:0.006980899)0.930:0.009455625,(((seq10424_size=427_counts=47:5e-09,((((seq18539_size=428_counts=12:0.004636287,(seq14228_size=427_counts=26:5e-09,((seq6435_size=427_counts=101:0.002319797,seq9250_size=427_counts=57:0.002314841)0.786:0.002316715,(((((seq14100_size=427_counts=27:0.002311684,(seq13012_size=427_counts=31:0.002310103,seq14240_size=427_counts=26:5e-09)0.439:6e-09)0.929:0.004645638,(((seq17444_size=427_counts=15:0.00230239,seq17516_size=427_counts=15:0.004685138)0.783:0.002341887,seq15037_size=427_counts=23:5e-09)0.880:0.002311698,seq11635_size=427_counts=39:5e-09)0.874:0.002320519)0.287:5e-09,(((seq861_size=427_counts=1577:5e-09,((seq12374_size=427_counts=35:0.002313857,seq12750_size=427_counts=33:0.002316823)0.541:5e-09,(seq16605_size=427_counts=17:5e-09,(seq12282_size=427_counts=35:0.002316824,(seq3087_size=427_counts=288:0.004640183,(seq13129_size=427_counts=31:5e-09,seq7766_size=427_counts=75:0.002313861)0.456:5e-09)0.872:0.002320873)0.540:5e-09)0.921:0.002307492)0.317:5e-09)0.917:5e-09,(seq19142_size=427_counts=11:5e-09,seq14565_size=427_counts=25:0.002307503)0.924:0.002311707)0.971:0.007011355,(seq4134_size=427_counts=190:6e-09,seq14966_size=427_counts=23:0.002310112)0.278:5e-09)0.946:0.004640787)0.840:0.002309378,(((seq18829_size=427_counts=12:0.006992874,((seq11521_size=427_counts=39:0.002268241,(seq7554_size=427_counts=78:0.002307497,seq10324_size=427_counts=48:5e-09)0.781:0.002389545)0.966:0.009560303,(seq10143_size=427_counts=49:5e-09,seq10366_size=427_counts=47:0.002307053)0.971:0.007032587)0.275:5e-09)0.762:0.002332496,seq3446_size=427_counts=248:0.002318762)0.820:0.002335664,((seq15865_size=427_counts=20:0.00469863,(seq1773_size=427_counts=617:5e-09,seq7928_size=427_counts=73:0.002313867)0.493:5e-09)0.917:0.004642236,(((seq11594_size=427_counts=39:5e-09,(seq7248_size=427_counts=84:0.002315191,(seq8783_size=427_counts=62:0.004654891,seq12654_size=427_counts=33:5e-09)0.311:0.002318161)0.790:0.002314244)0.866:0.002313849,(seq8315_size=427_counts=67:6e-09,(seq18731_size=427_counts=12:0.002310106,((seq5781_size=427_counts=117:5e-09,(seq8637_size=427_counts=64:5e-09,seq12404_size=427_counts=35:0.004635074)0.859:0.002310113)0.239:5e-09,seq17524_size=427_counts=15:0.002313862)0.852:0.002311696)0.889:5e-09)0.893:5e-09)0.909:0.002308107,seq6255_size=427_counts=105:5e-09)0.911:5e-09)0.858:0.007052118)0.637:5e-09)0.901:5e-09,(((seq8597_size=427_counts=64:0.0,seq9703_size=427_counts=53:0.0):5e-09,(seq7073_size=427_counts=87:0.002307041,(seq9113_size=427_counts=59:0.0,seq10553_size=427_counts=46:0.0):5e-09)0.884:0.002311688)0.871:0.002311704,(((seq9217_size=427_counts=57:0.002313858,seq10634_size=427_counts=45:5e-09)0.938:0.004639669,((seq863_size=427_counts=1572:0.0,seq19151_size=427_counts=11:0.0):5e-09,(seq8443_size=427_counts=66:0.002310105,seq15733_size=427_counts=20:0.002313855)0.900:5e-09)0.921:5e-09)0.910:0.002311701,seq249_size=427_counts=5356:5e-09)0.309:0.002307497)0.912:5e-09)0.895:5e-09)0.921:0.002307501)0.911:5e-09)0.900:0.002300881,((seq8093_size=427_counts=70:0.0,seq17956_size=427_counts=14:0.0):5e-09,seq13564_size=427_counts=29:0.002308949)0.878:5e-09)0.860:0.002302465,(((seq11034_size=427_counts=43:0.007083987,(seq9767_size=427_counts=52:5e-09,seq17094_size=427_counts=16:0.002310104)0.817:5e-09)0.859:0.002320886,seq7509_size=427_counts=79:0.002310115)0.877:5e-09,((((seq8220_size=427_counts=69:0.00234377,seq11540_size=427_counts=39:0.002313153)0.926:0.007132487,seq15080_size=427_counts=23:0.002311691)0.935:5e-09,(((seq11632_size=427_counts=39:0.007024606,seq14227_size=427_counts=26:0.004651728)0.165:5e-09,seq7943_size=427_counts=73:0.009530534)0.852:0.002318737,(seq13588_size=427_counts=29:0.00468199,(seq3182_size=427_counts=276:0.004689532,seq15569_size=427_counts=21:0.00710785)0.201:5e-09)0.855:0.002310743)0.885:5e-09)0.958:5e-09,(seq5284_size=427_counts=135:0.0,seq7816_size=427_counts=74:0.0):5e-09)0.895:5e-09)0.952:5e-09)0.784:0.004636323,(seq10407_size=428_counts=47:0.00462353,(seq6108_size=427_counts=108:5e-09,(seq2582_size=427_counts=370:5e-09,(seq8709_size=427_counts=63:0.002124802,seq15583_size=427_counts=21:0.012140651)0.816:0.007286901)0.936:0.007007032)0.141:5e-09)0.863:0.002302427)0.937:5e-09)0.842:6e-09,(((seq18517_size=427_counts=12:5e-09,(seq12615_size=427_counts=33:0.002311695,seq16758_size=427_counts=17:5e-09)0.164:0.00231011)0.867:0.002311077,(((seq11966_size=427_counts=37:0.002326418,(seq6516_size=427_counts=99:5e-09,(((seq6331_size=427_counts=103:0.002319464,seq17054_size=427_counts=16:0.002325885)0.927:0.007088004,((seq4964_size=427_counts=148:5e-09,seq14642_size=427_counts=24:0.002310122)0.449:5e-09,(seq5642_size=427_counts=121:5e-09,seq12019_size=427_counts=37:0.002320877)0.927:0.004643501)0.308:0.002311687)0.570:5e-09,((seq11975_size=427_counts=37:5e-09,(seq2671_size=427_counts=352:0.002310112,seq9035_size=427_counts=59:5e-09)0.893:0.002320885)0.434:0.002308958,seq18409_size=427_counts=13:0.011837185)0.043:5e-09)0.912:0.002308956)0.471:5e-09)0.855:0.002320491,seq5430_size=427_counts=129:0.011805896)0.899:5e-09,(seq8537_size=427_counts=65:5e-09,seq8721_size=427_counts=63:0.004642235)0.870:0.002311234)0.395:0.002309562)0.946:5e-09,(seq15784_size=427_counts=20:0.003350731,(seq19134_size=427_counts=11:0.015907716,(seq15464_size=427_counts=21:0.001870777,(seq11401_size=427_counts=40:0.001211943,seq19022_size=427_counts=11:0.001234249)0.943:0.00995979)0.993:0.021802208)0.811:0.00802203)0.856:0.006121144)0.929:0.004644672)0.905:0.004639913,((seq8342_size=427_counts=67:0.016837675,seq17946_size=427_counts=14:0.002354277)0.770:0.002284495,seq12812_size=427_counts=32:0.002314801)0.781:0.002331204)0.880:0.004685862)0.898:5e-09)0.786:0.004710535,seq18897_size=427_counts=11:0.012038729)0.745:0.002294842,(seq16787_size=427_counts=17:0.014315418,(seq15998_size=427_counts=19:0.002307499,seq18894_size=427_counts=11:6e-09)0.994:0.016732376)0.862:5e-09)0.874:0.004639804,seq18644_size=427_counts=12:0.009379539)0.882:0.004629099)0.749:5e-09,((seq6718_size=427_counts=94:0.004994082,seq19101_size=427_counts=11:0.011528209)0.299:0.002333959,(seq15708_size=427_counts=20:0.007099405,seq16911_size=427_counts=17:0.002313932)0.977:0.014227549)0.324:0.004985)0.767:0.002294678,(seq11417_size=427_counts=40:0.004115594,(seq17024_size=427_counts=16:0.021287663,seq16943_size=427_counts=16:0.009160093)0.872:0.011068248)0.765:0.002901531)0.933:0.007011859,(seq12732_size=427_counts=33:5e-09,(seq16458_size=427_counts=18:0.007000362,seq15928_size=427_counts=20:0.002311696)0.821:5e-09)0.901:5e-09)0.750:0.004637811)0.922:0.007214269,((((((seq1586_size=427_counts=714:0.0,seq1741_size=427_counts=636:0.0):0.024674308,(seq8947_size=427_counts=60:5e-09,(((seq9862_size=427_counts=51:0.002313908,(((seq10858_size=427_counts=44:6e-09,seq15980_size=427_counts=19:0.002308107)0.596:5e-09,(seq16549_size=427_counts=18:5e-09,((seq15423_size=427_counts=21:5e-09,(seq6698_size=427_counts=95:5e-09,seq17339_size=427_counts=15:0.004673507)0.990:0.017089896)0.946:0.007125262,((seq3825_size=427_counts=212:5e-09,(seq13925_size=427_counts=27:0.00231169,seq18870_size=427_counts=12:0.002307044)0.889:5e-09)0.908:5e-09,((seq9495_size=427_counts=55:6e-09,(seq10015_size=427_counts=50:6e-09,seq13888_size=427_counts=27:0.002320872)0.856:0.002316815)0.851:0.002316825,(seq15858_size=427_counts=20:5e-09,seq17001_size=427_counts=16:0.002310109)0.874:0.002320892)0.132:5e-09)0.735:0.002284005)0.940:0.007099153)0.918:0.004636264)0.955:0.007009456,(seq18833_size=427_counts=12:0.004647529,seq13306_size=427_counts=30:6e-09)0.856:0.004661912)0.305:5e-09)0.939:0.004637016,seq7526_size=427_counts=79:5e-09)0.923:0.004673504,(seq14127_size=427_counts=26:0.002316859,seq10479_size=427_counts=47:0.004647031)0.783:0.002306929)0.859:5e-09)0.938:5e-09)0.902:0.009596537,(seq6295_size=427_counts=104:0.008993702,(seq11951_size=427_counts=37:0.007019719,seq15253_size=427_counts=22:5e-09)0.993:0.023160684)0.955:0.015498037)0.964:0.012219162,(((((seq13617_size=427_counts=29:0.004649625,seq17999_size=427_counts=14:0.009474266)0.581:5e-09,((seq8473_size=427_counts=65:0.007032973,(seq15575_size=427_counts=21:0.002344115,seq16000_size=427_counts=19:0.01689463)0.759:0.002288353)0.778:0.002342395,seq17502_size=427_counts=15:5e-09)0.959:0.009497547)0.839:0.005072467,(((seq18307_size=427_counts=13:0.014185518,(seq11392_size=427_counts=40:0.004645202,seq5146_size=427_counts=140:5e-09)0.741:5e-09)0.823:0.002320876,(seq3790_size=427_counts=214:5e-09,((seq10357_size=427_counts=47:5e-09,(seq15143_size=427_counts=22:0.009218613,seq14047_size=427_counts=27:0.001237757)0.750:0.001215226)0.611:5e-09,(seq7195_size=427_counts=84:5e-09,seq15383_size=427_counts=22:0.014174486)0.858:0.002311696)0.959:0.007052108)0.288:5e-09)0.762:0.002715175,(seq14224_size=427_counts=26:0.016960329,(seq8989_size=427_counts=60:0.024276159,(seq6464_size=427_counts=100:0.007057589,(((seq7270_size=427_counts=83:0.007030396,(seq8133_size=427_counts=70:5e-09,(seq10293_size=427_counts=48:0.004638914,seq11397_size=427_counts=40:5e-09)0.912:0.007045523)0.782:0.002321119)0.761:0.002310694,(((seq10579_size=427_counts=46:0.007066874,(seq17809_size=427_counts=14:5e-09,(seq10107_size=427_counts=49:0.002320872,seq18841_size=427_counts=12:0.011814346)0.528:5e-09)0.865:0.004676577)0.773:0.002313084,((seq9735_size=427_counts=53:5e-09,seq18041_size=427_counts=14:0.002306017)0.963:5e-09,(seq11908_size=427_counts=37:5e-09,(seq6210_size=427_counts=106:0.007014871,seq9853_size=427_counts=52:5e-09)0.931:0.004687596)0.869:0.004650731)0.923:0.004664714)0.522:5e-09,seq10766_size=427_counts=44:0.002325355)0.960:0.00701546)0.791:0.002315918,(seq6363_size=427_counts=102:5e-09,(seq14157_size=427_counts=26:0.002311684,seq9601_size=427_counts=54:0.007017975)0.911:5e-09)0.903:5e-09)0.796:0.00231446)0.859:5e-09)0.450:0.011874816)0.886:0.006887931)0.823:0.007122073)0.930:0.009454153,((seq12357_size=427_counts=35:0.004739993,seq16348_size=427_counts=18:0.02232192)0.747:0.002439847,seq15592_size=427_counts=21:0.017242084)0.855:0.004740954)0.702:0.002221761,seq12526_size=427_counts=34:0.002301617)0.791:0.002515889)0.885:5e-09,((seq11187_size=427_counts=42:5e-09,seq14308_size=427_counts=26:0.007004468)0.476:0.004661934,(seq9462_size=427_counts=55:6e-09,seq12103_size=427_counts=36:0.007009592)0.889:0.004662109)0.927:0.009408761)0.800:0.004668577,(((seq6599_size=427_counts=97:0.004679527,seq14359_size=427_counts=25:0.002295553)0.868:0.007587912,seq9765_size=427_counts=52:0.014649619)0.740:0.01270169,((seq6425_size=427_counts=101:0.007077583,seq9102_size=427_counts=59:5e-09)0.560:0.00584352,((seq17866_size=427_counts=14:0.009193584,(seq15109_size=427_counts=22:0.016869705,(seq17193_size=427_counts=16:5e-09,(seq2804_size=427_counts=329:5e-09,seq15332_size=427_counts=22:0.004643734)0.845:0.00230672)0.774:0.002336358)0.751:0.002640333)0.961:0.012051196,(seq4656_size=427_counts=162:0.009503451,seq8459_size=427_counts=66:0.002276335)0.745:0.002630066)0.835:0.005669659)0.558:0.006196698)0.881:0.011791392)0.836:0.004592613)0.876:0.006644131)0.865:0.005396835)0.918:0.007060964,(seq15683_size=427_counts=20:0.022015449,(seq9131_size=427_counts=58:5e-09,seq14355_size=427_counts=26:0.009363696)0.270:0.005720162)0.924:0.011355321)0.425:5e-09)0.736:5e-09)0.933:0.007015056,seq14951_size=427_counts=23:0.014486793)0.808:5e-09,seq16065_size=427_counts=19:0.009498736)0.940:0.007469238,(((((seq6233_size=427_counts=105:0.004431416,seq18749_size=427_counts=12:0.013562479)0.869:0.009639305,(((seq16471_size=427_counts=18:5e-09,(seq11643_size=427_counts=39:6e-09,(seq13071_size=427_counts=31:0.002292556,seq11625_size=427_counts=39:0.004671687)0.889:0.004670867)0.903:0.0023117)0.960:0.007014866,seq17317_size=427_counts=15:5e-09)0.694:0.006696168,seq10269_size=407_counts=48:0.093283566)0.811:0.008107949)0.954:0.01580881,seq7293_size=427_counts=83:0.004769495)0.752:0.002169418,((((seq15119_size=427_counts=22:0.002311682,(seq3431_size=427_counts=250:5e-09,seq5571_size=427_counts=124:0.002307046)0.649:5e-09)0.784:0.002303201,(seq15812_size=427_counts=20:6e-09,(seq12945_size=427_counts=32:0.007002225,(seq12598_size=427_counts=33:0.004644358,(seq5871_size=427_counts=114:5e-09,seq8163_size=427_counts=70:0.002313854)0.497:5e-09)0.881:0.002320891)0.645:5e-09)0.778:0.002328661)0.776:0.004667738,(seq14105_size=427_counts=27:0.00701806,seq16431_size=427_counts=18:0.002335076)0.854:0.004640096)0.353:5e-09,((seq9686_size=427_counts=53:0.004647844,seq10484_size=427_counts=47:6e-09)0.872:0.004733094,(seq14414_size=427_counts=25:0.022084509,((seq4265_size=427_counts=183:0.016600542,seq8640_size=427_counts=64:6e-09)0.863:0.002309551,(seq14092_size=427_counts=27:0.002316125,seq11307_size=427_counts=41:0.007055133)0.762:5e-09)0.459:0.004752953)0.764:0.002322025)0.877:0.004665105)0.884:0.004812615)0.983:0.014974304,((((((((((seq2629_size=427_counts=361:0.0,seq17292_size=427_counts=16:0.0):5e-09,((seq16417_size=427_counts=18:0.002308106,seq18114_size=427_counts=13:5e-09)0.937:0.007066573,(seq14585_size=427_counts=25:0.002340083,seq15003_size=427_counts=23:0.002314108)0.756:0.002343861)0.754:0.002308236)0.748:0.003371435,(seq11080_size=427_counts=42:0.008187273,seq13518_size=427_counts=29:0.006061028)0.840:0.007144554)0.867:0.006022291,seq10915_size=427_counts=43:5e-09)0.835:5e-09,((seq14194_size=427_counts=26:0.002338409,seq16539_size=427_counts=18:0.002317786)0.827:0.00456431,((((((seq16415_size=427_counts=18:5e-09,seq18210_size=427_counts=13:0.00464745)0.920:0.004652638,((seq11427_size=427_counts=40:5e-09,(((seq19241_size=427_counts=11:0.006835566,seq10971_size=427_counts=43:0.001254827)0.758:0.001248943,seq7716_size=427_counts=76:6e-09)0.916:0.002311677,(seq12101_size=427_counts=36:0.002311052,seq18667_size=427_counts=12:0.002317364)0.888:0.004652587)0.428:5e-09)0.921:0.002310114,((seq8346_size=427_counts=67:0.0,seq14386_size=427_counts=25:0.0):5e-09,(seq8644_size=427_counts=64:0.004643515,seq11791_size=427_counts=38:0.00231169)0.902:5e-09)0.829:5e-09)0.389:5e-09)0.881:6e-09,seq9292_size=427_counts=57:0.004698623)0.921:0.007114089,seq11808_size=427_counts=38:0.002336784)0.752:0.00231804,seq10498_size=427_counts=46:5e-09)0.900:0.004838449,(seq8967_size=427_counts=60:5e-09,seq17147_size=427_counts=16:0.002316829)0.993:0.014611303)0.870:5e-09)0.985:0.011913122)0.882:0.004686915,(seq15418_size=427_counts=21:0.004662805,seq18399_size=428_counts=13:0.00942915)0.762:0.002321055)0.931:0.00954826,(seq14847_size=427_counts=23:0.002317077,(seq16144_size=427_counts=19:0.002313868,seq18974_size=427_counts=11:5e-09)0.890:0.004672178)0.964:0.012121133)0.883:0.007125488,(seq15878_size=427_counts=20:0.021899528,(seq14252_size=427_counts=26:0.00464238,((seq18383_size=427_counts=13:0.002320882,(seq6891_size=427_counts=90:0.002311696,seq15001_size=427_counts=23:5e-09)0.661:5e-09)0.922:0.004649705,(seq10755_size=427_counts=44:5e-09,(seq15217_size=427_counts=22:0.007011304,seq17475_size=427_counts=15:0.00464435)0.766:5e-09)0.932:0.004650895)0.892:5e-09)0.921:0.004714172)0.786:5e-09)0.768:0.002428271,(((seq18181_size=427_counts=13:0.004666098,(seq14096_size=427_counts=27:0.002302969,(seq11006_size=427_counts=43:5e-09,seq17522_size=427_counts=15:0.011738711)0.899:0.004723867)0.777:0.00237338)0.769:0.004665129,(seq5252_size=427_counts=136:0.002311685,seq13195_size=427_counts=31:6e-09)0.894:6e-09)0.990:0.022369638,seq3419_size=427_counts=251:0.008822205)0.761:0.003180434)0.851:0.0081617,(seq16618_size=427_counts=17:0.008520036,(seq9075_size=427_counts=59:0.017803037,(((seq8314_size=427_counts=68:5e-09,(seq17162_size=427_counts=16:0.009546917,seq16118_size=427_counts=19:0.002218462)0.882:0.004773701)0.893:0.004806504,(seq8340_size=427_counts=67:0.015021455,seq11120_size=428_counts=42:0.009860446)0.738:0.00197827)0.840:0.005277376,(seq13774_size=427_counts=28:5e-09,(seq12068_size=427_counts=36:5e-09,seq16554_size=427_counts=18:0.004665901)0.940:0.004665407)0.967:0.014265208)0.235:0.003252711)0.814:0.007214758)0.257:0.009231867)0.783:0.006630568)0.688:0.001619716)0.965:0.012558705)0.743:0.0021021,(((seq12588_size=427_counts=33:0.00943793,seq17132_size=427_counts=16:0.002328028)0.776:0.002446376,(seq14072_size=427_counts=27:0.00481639,(seq16739_size=427_counts=17:0.002104671,seq17294_size=427_counts=15:0.019558206)0.985:0.020091229)0.928:0.009360645)0.751:0.002405392,seq18998_size=427_counts=11:0.027912767)0.936:0.009447009)0.870:5e-09)0.845:0.002313521)0.589:5e-09,(seq14450_size=427_counts=25:0.025483721,seq16376_size=428_counts=18:0.00969666)0.813:0.009667799)0.867:0.005203636)0.238:0.002652751)0.846:0.004845204)0.903:0.00466483)0.967:0.009434485)0.867:0.004683571)0.754:0.002345669)0.774:0.002287423,seq15186_size=427_counts=22:5e-09)0.869:0.004672775)0.852:0.004513774,seq17676_size=427_counts=14:0.00247983)0.876:0.005640426)0.745:0.002895522,((seq5716_size=427_counts=119:0.002311681,((seq12027_size=427_counts=37:0.004652509,seq18796_size=427_counts=12:5e-09)0.950:0.00463628,seq6205_size=427_counts=106:5e-09)0.696:5e-09)0.991:0.028187798,((seq9854_size=427_counts=52:0.011130991,(seq11968_size=427_counts=37:0.002311688,(seq18034_size=427_counts=14:0.00230811,seq15563_size=427_counts=21:5e-09)0.000:5e-09)0.853:0.010063769)0.956:0.020747229,(((seq6123_size=427_counts=108:5e-09,(seq1082_size=427_counts=1191:5e-09,seq4508_size=427_counts=170:0.002320874)0.407:0.002308944)0.990:0.014432258,seq16287_size=427_counts=18:5e-09)0.221:0.002318387,seq13210_size=427_counts=31:5e-09)0.911:0.010784907)0.372:0.005372943)0.903:0.011917439)0.818:0.008377343)0.956:0.014497922)0.000:5e-09)0.913:0.009482131)0.619:0.001757221,(seq7203_size=427_counts=84:0.002788536,seq12493_size=427_counts=34:0.022148776)1.000:0.039726048)0.897:0.007997343)0.633:0.001913054)0.862:0.016213385)0.976:0.037158217,(((((seq16265_size=426_counts=18:0.025366741,(seq18473_size=426_counts=12:5e-09,seq18695_size=426_counts=12:0.004789316)0.698:5e-09)0.945:0.013335926,((seq7650_size=426_counts=77:5e-09,(seq11290_size=426_counts=41:5e-09,((seq18602_size=426_counts=12:5e-09,(seq8512_size=426_counts=65:0.002383228,(seq6484_size=426_counts=99:5e-09,seq12499_size=426_counts=34:0.002379405)0.769:5e-09)0.911:0.004798442)0.906:0.004822677,seq16087_size=426_counts=19:0.002400073)0.779:0.002388039)0.944:0.004796159)1.000:0.048132963,(seq12880_size=426_counts=32:0.003094251,(seq9223_size=426_counts=57:0.01808163,seq15127_size=426_counts=22:0.02597445)0.896:0.009609388)0.999:0.044995291)0.199:5e-09)0.868:0.013630537,(seq12674_size=427_counts=33:0.080270335,((seq9184_size=426_counts=58:0.017245478,((seq16759_size=427_counts=17:5e-09,(seq11126_size=427_counts=42:0.002323455,seq4324_size=427_counts=179:0.004692395)0.839:0.002324556)0.992:0.037416205,(seq3735_size=427_counts=220:0.018946969,(seq7979_size=427_counts=72:0.004693559,seq12914_size=427_counts=32:0.007249823)0.755:0.00570912)0.766:0.012862857)0.692:0.020554382)0.737:0.007532709,seq10012_size=426_counts=50:0.026656804)0.951:0.047707156)0.910:0.020044699)0.154:5e-09,((seq16384_size=407_counts=18:0.10720726,seq18701_size=427_counts=12:0.033064743)0.879:0.012876755,((((seq13426_size=426_counts=30:0.009575374,(((((seq18957_size=426_counts=11:5e-09,(seq16445_size=426_counts=18:0.004819582,(seq6983_size=426_counts=88:5e-09,(seq5060_size=426_counts=144:5e-09,seq11245_size=426_counts=41:0.002383227)0.835:0.002383224)0.778:0.002394342)0.779:0.002387149)0.938:0.004773361,((((seq17802_size=426_counts=14:5e-09,(seq12848_size=426_counts=32:0.00238869,seq11530_size=426_counts=39:0.004791806)0.907:5e-09)0.889:5e-09,(seq17401_size=426_counts=15:0.002377824,seq9788_size=426_counts=52:0.004794821)0.376:0.002391114)0.991:0.014752464,(seq3898_size=426_counts=206:5e-09,((seq14306_size=426_counts=26:5e-09,(seq6938_size=426_counts=89:0.002380035,seq7909_size=426_counts=73:0.007321688)0.893:0.004848982)0.920:0.004786945,((seq3899_size=426_counts=206:0.004849341,seq13392_size=426_counts=30:0.00727599)0.975:0.015010991,(seq16441_size=426_counts=18:5e-09,(((((((((seq17535_size=426_counts=15:0.002388973,seq17619_size=426_counts=15:0.00239202)0.309:0.002397727,(((seq12069_size=426_counts=36:5e-09,(seq4231_size=426_counts=185:0.004799847,((seq10459_size=426_counts=47:0.004842437,(seq4947_size=426_counts=148:5e-09,seq18777_size=426_counts=12:0.009629119)0.738:0.002357664)0.948:0.007293842,seq18926_size=426_counts=11:5e-09)0.967:0.007220752)0.589:5e-09)0.926:0.002383471,seq13268_size=426_counts=30:5e-09)0.856:0.002385527,seq11932_size=426_counts=37:5e-09)0.929:0.00481742)0.897:5e-09,(seq10343_size=426_counts=48:0.009715229,(seq5067_size=426_counts=144:6e-09,seq15112_size=426_counts=22:0.002383216)0.922:0.002383776)0.386:5e-09)0.929:0.002378366,(seq8195_size=426_counts=69:0.004804053,(seq7315_size=426_counts=83:0.007212069,((seq9367_size=426_counts=56:0.019671525,seq13245_size=426_counts=30:0.005598981)0.975:0.017016496,(((seq13360_size=426_counts=30:0.018065952,seq11237_size=426_counts=41:0.018130249)0.931:0.014037856,seq14173_size=426_counts=26:0.006004913)0.879:0.006085397,seq11534_size=426_counts=39:0.004793375)0.765:0.004806728)0.776:5e-09)0.833:0.002384915)0.863:5e-09)0.366:5e-09,(seq17814_size=426_counts=14:5e-09,seq16743_size=426_counts=17:0.004795372)0.861:0.002383647)0.855:0.002383645,((seq9394_size=426_counts=56:5e-09,seq14099_size=426_counts=27:0.002383225)0.793:5e-09,(seq8393_size=426_counts=66:0.002231317,seq5891_size=426_counts=114:0.017396088)0.729:0.007402982)0.864:0.002377886)0.643:5e-09,seq11258_size=426_counts=41:0.009706787)0.415:0.002379123,seq8535_size=426_counts=65:0.002385839)0.606:5e-09,((seq16614_size=426_counts=17:0.014983873,(seq10281_size=426_counts=48:0.008704145,(((seq14188_size=426_counts=26:0.00479829,(((seq5917_size=426_counts=113:5e-09,seq11467_size=426_counts=40:0.002388691)0.946:0.006999146,(seq7081_size=426_counts=87:5e-09,seq7510_size=426_counts=79:0.004795218)0.405:0.002624745)0.340:0.004788043,seq19043_size=426_counts=11:5e-09)0.738:0.00238756)0.962:0.009729955,(seq12717_size=426_counts=33:0.007251128,(((seq17560_size=426_counts=15:5e-09,(seq10749_size=426_counts=45:0.012355464,(seq9149_size=426_counts=58:0.009796018,(seq13084_size=426_counts=31:0.009655458,(seq15115_size=426_counts=22:0.00238869,seq15981_size=426_counts=19:5e-09)0.793:5e-09)0.962:0.009838974)0.756:0.002231932)0.951:0.009783694)0.822:0.004787291,seq18075_size=426_counts=13:0.007282301)0.948:0.009805668,seq18641_size=426_counts=12:0.004845818)0.764:0.002328167)0.884:0.00484169)0.766:0.002454252,((((seq17769_size=426_counts=14:0.009725107,(seq5961_size=426_counts=112:5e-09,seq10901_size=426_counts=43:0.004817156)0.857:0.00479475)0.921:0.007277391,(((seq5099_size=426_counts=142:0.002417308,seq18067_size=426_counts=13:0.00976608)0.765:0.002346978,((seq6602_size=426_counts=97:0.00506122,seq17119_size=426_counts=16:0.025342673)0.746:0.002158857,((seq6020_size=426_counts=110:0.006703608,seq9139_size=426_counts=58:0.003852714)0.775:6e-09,(seq9759_size=426_counts=52:0.002391963,(seq13585_size=426_counts=29:0.007275761,(seq10026_size=426_counts=50:0.002381555,seq16444_size=426_counts=18:5e-09)0.782:0.002390215)0.780:0.002399898)0.954:0.011989754)0.841:0.006695466)0.885:0.004956921)0.982:0.012236055,seq9847_size=426_counts=52:0.007247167)0.894:5e-09)0.924:0.004797635,((seq17225_size=426_counts=16:0.002399792,seq18251_size=426_counts=13:0.004792252)0.040:0.007252284,((seq17643_size=426_counts=15:5e-09,((seq14727_size=426_counts=24:5e-09,seq17109_size=426_counts=16:0.002383229)0.974:0.00720927,(seq14212_size=426_counts=26:5e-09,(seq12335_size=426_counts=35:0.002379409,seq17278_size=426_counts=16:0.002385529)0.896:5e-09)0.976:5e-09)0.950:0.004779833)0.853:5e-09,(seq13050_size=426_counts=31:0.007273868,(seq11741_size=426_counts=38:0.022444826,seq13336_size=426_counts=30:5e-09)0.890:0.007271631)0.799:0.004852103)0.966:0.009655817)0.810:5e-09)0.905:5e-09,(seq8676_size=426_counts=63:5e-09,(seq11209_size=426_counts=42:0.012378206,((seq16345_size=426_counts=18:0.002364522,((((seq17118_size=426_counts=16:6e-09,seq6987_size=426_counts=88:0.007255428)0.842:0.002381544,seq17688_size=426_counts=14:0.004793994)0.912:5e-09,seq14810_size=426_counts=24:5e-09)0.912:5e-09,((seq18838_size=426_counts=12:5e-09,(seq11468_size=426_counts=40:5e-09,(seq17251_size=426_counts=16:0.00720962,seq17941_size=426_counts=14:5e-09)0.997:0.014686861)0.929:0.007226631)0.792:5e-09,seq15229_size=426_counts=22:0.00981483)0.919:0.007225959)0.905:0.004807111)0.784:0.002754143,(seq4682_size=426_counts=160:0.022070778,(seq17070_size=426_counts=16:6e-09,(seq13530_size=426_counts=29:0.007221747,(seq12495_size=426_counts=34:5e-09,seq15895_size=426_counts=20:0.0096413)0.125:5e-09)0.949:0.007233642)0.338:0.002699829)0.632:0.004821298)0.762:0.002048594)0.758:0.002392745)0.983:0.009690509)0.773:0.002350108)0.926:0.008480926)0.738:0.002330061)0.870:0.004959584,((seq16241_size=426_counts=19:0.002388678,((seq7303_size=426_counts=83:5e-09,((seq7085_size=426_counts=86:6e-09,seq10440_size=426_counts=47:0.002385524)0.897:0.002383221,seq11936_size=426_counts=37:0.007212857)0.890:5e-09)0.753:6e-09,seq13814_size=426_counts=28:0.004790795)0.790:5e-09)0.901:0.004781668,((seq10220_size=426_counts=48:0.002385549,seq15924_size=426_counts=20:5e-09)0.921:0.004816479,seq14673_size=426_counts=24:0.009673181)0.720:5e-09)0.886:0.006201118)0.869:0.005928647)0.946:0.009686081)0.767:0.002334089)0.888:0.004868957)0.787:0.002376202)0.760:5e-09)0.921:0.004786015,seq16950_size=426_counts=16:0.004777202)0.470:5e-09)0.894:5e-09,((seq15240_size=426_counts=22:0.007210647,seq13217_size=426_counts=30:6e-09)0.764:0.002384731,(seq16492_size=426_counts=18:5e-09,(seq3271_size=426_counts=267:6e-09,seq15823_size=426_counts=20:0.007204556)0.290:0.007276965)0.978:0.009705184)0.698:0.004794893)0.860:0.00238394,((seq16551_size=427_counts=18:0.007263282,((seq12691_size=426_counts=33:5e-09,(seq10684_size=426_counts=45:0.00723155,seq10896_size=426_counts=44:5e-09)0.856:0.004779837)0.945:0.007216959,(seq5170_size=426_counts=140:0.009852079,seq11880_size=426_counts=37:0.022741905)0.285:0.00473488)0.764:5e-09)0.815:0.004833246,((seq9393_size=426_counts=56:0.002382107,((seq12443_size=426_counts=34:0.012211538,(seq19245_size=426_counts=11:0.01979116,(seq8737_size=426_counts=62:5e-09,seq14710_size=426_counts=24:0.00237749)0.915:5e-09)0.788:0.004837955)0.919:0.007289611,((seq13042_size=426_counts=31:5e-09,(((seq15995_size=426_counts=19:0.002302703,seq17397_size=426_counts=15:0.009771259)0.864:0.004882246,(seq9627_size=426_counts=53:5e-09,(seq18230_size=426_counts=13:0.002385529,seq14174_size=426_counts=26:5e-09)0.850:0.002378752)0.900:0.004793145)0.769:6e-09,seq17058_size=426_counts=16:0.004789241)0.837:0.002382451)0.301:5e-09,((seq13108_size=426_counts=31:5e-09,((seq14193_size=426_counts=26:5e-09,(seq12567_size=426_counts=34:0.017339467,seq11017_size=426_counts=43:0.009715883)0.950:5e-09)0.947:0.004783444,(((seq16673_size=426_counts=17:0.002387772,((seq788_size=426_counts=1724:5e-09,seq10925_size=426_counts=43:0.009637658)0.801:0.007187068,seq14927_size=426_counts=23:0.025376878)0.945:0.009837961)0.894:5e-09,((seq10747_size=426_counts=45:5e-09,(((seq4838_size=426_counts=153:0.0,seq10042_size=426_counts=50:0.0,seq13827_size=426_counts=28:0.0):5e-09,(seq3884_size=426_counts=207:0.002388686,seq15680_size=426_counts=20:0.002388679)0.647:5e-09)0.929:0.00237942,((seq4921_size=426_counts=150:0.0,seq13923_size=426_counts=27:0.0):5e-09,(((seq13531_size=426_counts=29:5e-09,seq17566_size=426_counts=15:0.004789328)0.925:0.004478729,seq15159_size=426_counts=22:0.001345028)0.768:0.001345493,((seq13239_size=426_counts=30:0.0,seq15354_size=426_counts=22:0.0):5e-09,((seq10489_size=426_counts=46:0.002379932,seq12814_size=426_counts=32:0.002384667)0.781:0.00239084,(seq2856_size=426_counts=321:5e-09,seq10886_size=426_counts=44:0.004777182)0.813:0.002384602)0.780:0.00237889)0.443:0.002379416)0.192:5e-09)0.921:0.002378751)0.934:5e-09)0.937:5e-09,seq14113_size=426_counts=26:0.002378295)0.950:0.004786891)0.303:0.004778634,(seq11620_size=426_counts=39:0.009697088,(seq6289_size=426_counts=104:0.007240867,seq10319_size=426_counts=48:0.007240673)0.895:0.004837017)0.565:5e-09)0.920:0.004785965)0.973:5e-09)0.525:5e-09,((seq10329_size=426_counts=48:0.002379747,((((seq15625_size=426_counts=21:0.007308531,(seq11611_size=426_counts=39:0.002407934,(seq15350_size=426_counts=22:0.004783064,(seq15951_size=426_counts=19:0.002383626,seq16167_size=426_counts=19:0.004781487)0.877:0.004824656)0.949:0.009778896)0.761:0.002359493)0.884:0.004834109,seq13434_size=426_counts=29:0.009656446)0.246:5e-09,(seq17954_size=426_counts=14:0.004795302,((seq1760_size=426_counts=624:0.002392108,(((seq11330_size=426_counts=41:5e-09,(seq10426_size=426_counts=47:0.002380308,seq14005_size=426_counts=27:5e-09)0.948:0.004775502)0.856:0.002388704,seq17539_size=426_counts=15:5e-09)0.821:0.002394969,(seq14627_size=426_counts=24:0.001584578,seq16088_size=426_counts=19:0.001585468)0.787:0.001580031)0.907:0.004811656)0.766:0.00237341,(seq10714_size=426_counts=45:5e-09,seq14101_size=426_counts=27:0.002383234)0.960:0.007228353)0.251:5e-09)0.943:0.004772882)0.919:0.002381191,(((seq14352_size=426_counts=26:0.002383256,(seq17285_size=426_counts=16:0.002381587,seq1107_size=426_counts=1148:0.002381565)0.648:5e-09)0.898:0.00238326,(seq6081_size=426_counts=109:5e-09,(seq8918_size=426_counts=61:5e-09,((seq5519_size=426_counts=126:5e-09,seq16410_size=426_counts=18:0.002381544)0.898:0.004818914,((((seq6883_size=426_counts=90:0.019840856,(((seq6608_size=426_counts=97:5e-09,(seq6390_size=426_counts=102:5e-09,seq5738_size=426_counts=118:0.004797613)0.298:0.002383476)0.859:0.002389042,seq9776_size=426_counts=52:6e-09)0.923:0.002388688,seq17422_size=426_counts=15:5e-09)0.479:5e-09)0.184:0.002382323,seq10179_size=426_counts=49:0.00725943)0.778:0.002395111,seq2101_size=426_counts=489:6e-09)0.726:0.002403914,seq13428_size=426_counts=30:0.00481956)0.783:0.002381935)0.779:0.002408325)0.852:0.002378752)0.536:5e-09)0.776:0.002364894,(seq8406_size=426_counts=66:0.017212644,(((((seq7211_size=426_counts=84:0.002376236,seq13663_size=426_counts=28:0.002413936)0.877:0.004836213,((seq9966_size=426_counts=50:0.004792145,(seq5806_size=426_counts=116:5e-09,seq13301_size=426_counts=30:0.002383224)0.605:5e-09)0.832:0.002388322,seq7724_size=426_counts=76:0.009680562)0.465:5e-09)0.914:0.002379375,seq13367_size=426_counts=30:5e-09)0.883:0.002381536,seq10032_size=426_counts=50:5e-09)0.826:0.002393035,(seq7922_size=426_counts=73:5e-09,((((seq10830_size=426_counts=44:0.00239409,((seq3620_size=426_counts=231:0.002384453,seq5471_size=426_counts=128:0.002392171)0.968:0.014590431,((seq8581_size=426_counts=64:0.0,seq15399_size=426_counts=21:0.0):0.007883004,seq16187_size=426_counts=19:0.011863026)0.903:0.01010761)0.761:0.002735717)0.786:0.002420453,(seq17484_size=426_counts=15:0.020112898,seq18510_size=426_counts=12:0.002376824)0.861:0.004831444)0.865:0.004782848,seq13608_size=427_counts=29:0.009677011)0.683:0.002403006,seq11910_size=426_counts=37:0.033210026)0.735:5e-09)0.945:0.004800596)0.889:5e-09)0.212:0.002404163)0.977:0.012260246)0.633:5e-09)0.832:5e-09,(seq8292_size=426_counts=68:0.012209382,seq18538_size=426_counts=12:0.002371681)0.601:0.007269004)0.863:0.002383909)0.930:0.004789233)0.778:0.002345167)0.779:0.002441557)0.914:5e-09,((((seq7162_size=426_counts=85:5e-09,(seq12994_size=426_counts=31:0.022424114,(seq9501_size=426_counts=55:0.0,seq11813_size=426_counts=38:0.0):5e-09)0.846:0.002381533)0.848:0.005215844,seq18094_size=426_counts=13:0.017146205)0.307:0.002411598,(seq10404_size=426_counts=47:0.015104642,(seq18201_size=426_counts=13:0.007320642,(seq8477_size=426_counts=65:5e-09,seq8854_size=426_counts=61:0.00968071)0.924:0.007294743)0.938:0.010136988)0.863:0.006536161)0.892:0.005504649,((seq13221_size=427_counts=30:0.017438256,(seq13153_size=427_counts=31:0.002340121,seq14975_size=427_counts=23:0.0024302)0.988:0.020156761)0.896:0.010051671,(seq18498_size=426_counts=12:0.006770987,(seq8622_size=426_counts=64:0.005321595,seq13532_size=426_counts=29:0.009230697)0.947:0.009775009)0.399:0.002851036)0.222:5e-09)0.839:0.004816343)0.934:0.007232781)0.747:5e-09)0.786:0.002398806,(seq11969_size=426_counts=37:0.002393851,seq15004_size=426_counts=23:0.009787237)0.754:0.002402871)0.856:0.005031395)0.882:0.004934424,((seq5597_size=426_counts=123:0.022621917,(seq7091_size=426_counts=86:0.007151287,(seq4667_size=426_counts=161:0.002379415,seq11436_size=426_counts=40:5e-09)0.701:0.005032523)0.844:0.006661427)0.754:0.00349344,(seq13983_size=426_counts=27:5e-09,(seq12229_size=426_counts=36:0.023520849,((seq13001_size=426_counts=31:0.002532935,(seq16323_size=426_counts=18:0.004849213,seq13299_size=426_counts=30:0.009784757)0.738:0.002262191)0.954:0.0105704,seq18012_size=426_counts=14:0.00966221)0.747:0.002237274)0.854:0.006888119)0.950:0.009545763)0.752:0.002354018)0.858:0.007416248,((seq8914_size=426_counts=61:0.009693601,seq13139_size=426_counts=31:0.012190827)0.874:0.005213234,((seq6732_size=426_counts=94:0.002379507,((seq12016_size=426_counts=37:0.00238322,seq15048_size=426_counts=23:5e-09)0.858:0.00238868,(seq1796_size=426_counts=606:6e-09,seq16288_size=426_counts=18:0.007208474)0.599:5e-09)0.987:0.012177922)0.103:5e-09,seq17160_size=426_counts=16:0.004796238)0.966:0.012070758)0.761:0.002224219)0.955:0.01461373,((((seq7744_size=426_counts=75:0.00238552,seq14222_size=426_counts=26:6e-09)0.823:0.005604942,(seq6344_size=426_counts=103:0.009497181,((seq4699_size=426_counts=160:5e-09,seq12624_size=426_counts=33:0.002381532)0.711:5e-09,(seq4162_size=426_counts=189:5e-09,seq15173_size=426_counts=22:0.002381533)0.848:0.002385548)0.968:0.012556999)0.293:0.002863262)0.954:0.015937188,(((seq13568_size=426_counts=29:0.007286547,seq15174_size=426_counts=22:5e-09)0.920:0.002378755,seq7528_size=426_counts=79:5e-09)0.916:5e-09,((seq10989_size=426_counts=43:0.007267844,seq12798_size=426_counts=32:0.002388468)0.428:5e-09,seq12910_size=426_counts=32:0.004792201)0.843:0.002381967)0.745:0.003195398)0.872:0.006858705,(((seq16430_size=426_counts=18:5e-09,(seq12520_size=426_counts=34:5e-09,seq17100_size=426_counts=16:0.004787532)0.882:0.002377939)0.778:0.002456041,((seq7834_size=426_counts=74:5e-09,seq13490_size=426_counts=29:0.002379413)0.883:0.006026846,(seq14055_size=426_counts=27:0.003596436,(seq17171_size=426_counts=16:5e-09,(seq12190_size=426_counts=36:0.002388676,seq2690_size=426_counts=348:0.007260965)0.452:5e-09)0.794:0.003591409)0.439:0.002413509)0.870:0.005991115)0.889:0.00728817,seq8895_size=426_counts=61:0.012338608)0.927:0.009440263)0.766:0.003966597)0.788:0.00560243)0.930:0.024982799)0.909:0.030886408,((seq10123_size=403_counts=49:0.048723338,((seq11133_size=402_counts=42:5e-09,seq16421_size=403_counts=18:0.046667673)1.000:0.073451624,(seq15330_size=427_counts=22:0.006384402,(seq9820_size=427_counts=52:0.002328849,seq17157_size=427_counts=16:0.004772716)0.917:0.008091877)0.937:0.018312256)0.662:0.010316156)0.939:0.021660984,seq3031_size=427_counts=296:0.034042302)0.620:0.014682138)0.927:0.026419869)0.982:0.042950897,((((((((((((seq8875_size=403_counts=61:5e-09,((((seq12593_size=403_counts=33:0.00514567,(seq12114_size=403_counts=36:0.016639454,(((seq1996_size=403_counts=528:5e-09,seq3393_size=403_counts=254:0.003162956)0.869:0.00317909,(seq578_size=403_counts=2512:5e-09,(seq8904_size=403_counts=61:0.00317909,seq11387_size=403_counts=40:0.003169592)0.893:5e-09)0.891:5e-09)0.757:0.001773212,(seq15055_size=403_counts=23:0.00317909,(seq2713_size=403_counts=343:5e-09,seq13334_size=403_counts=30:0.00317909)0.095:5e-09)0.922:0.005956912)0.746:0.001706367)0.896:0.009259542)0.758:0.005195314,(seq1273_size=403_counts=979:5e-09,seq10903_size=403_counts=43:0.003186585)0.886:0.006450131)0.781:0.006442433,seq14559_size=403_counts=25:6e-09)0.862:0.003179137,seq10070_size=403_counts=50:6e-09)0.914:0.00638494)0.987:0.026623223,(seq12120_size=403_counts=36:0.006242398,(seq14774_size=403_counts=24:0.006381753,(seq4946_size=403_counts=148:5e-09,seq14000_size=403_counts=27:0.003173603)0.072:5e-09)0.868:0.006657032)0.985:0.025907058)0.848:0.0072278,(seq18381_size=403_counts=13:6e-09,(seq2893_size=403_counts=314:0.003168364,(seq13346_size=403_counts=30:5e-09,((seq12544_size=403_counts=34:0.057112887,(seq7827_size=403_counts=74:6e-09,(seq3140_size=403_counts=281:5e-09,seq15798_size=403_counts=20:0.00317909)0.868:0.0031736)0.769:0.019361103)0.954:0.021954483,((((seq15325_size=403_counts=22:5e-09,(seq9745_size=403_counts=52:0.012432884,(seq14950_size=403_counts=23:0.003175694,((seq13150_size=403_counts=31:0.00641187,(seq13625_size=403_counts=29:5e-09,(seq9119_size=403_counts=59:0.009723386,(seq5710_size=403_counts=119:0.006362497,seq11513_size=403_counts=39:5e-09)0.916:0.00636437)0.917:5e-09)0.765:0.00321811)0.803:0.003134287,(seq8166_size=403_counts=69:5e-09,seq14353_size=403_counts=26:0.003169592)0.771:5e-09)0.362:0.003173043)0.778:0.005084966)0.786:0.0050564)0.948:0.006373787,(seq7292_size=403_counts=83:0.009675393,seq5525_size=403_counts=126:0.048283576)0.807:5e-09)0.947:0.006397375,(seq16568_size=403_counts=18:0.009560385,(seq8153_size=403_counts=70:0.006349167,seq13168_size=403_counts=31:5e-09)0.986:0.01949649)0.222:5e-09)0.855:0.006479878,seq17659_size=403_counts=15:0.013030668)0.919:0.013080897)0.879:5e-09)0.787:0.003193173)0.808:0.003193857)0.139:0.007833166)0.934:0.017311096,(seq12577_size=403_counts=34:0.086156778,(seq12263_size=403_counts=35:0.093480206,(seq11669_size=403_counts=39:0.010740455,(seq8298_size=403_counts=68:0.016059813,(seq1591_size=403_counts=712:0.00317909,seq3014_size=403_counts=298:5e-09)0.865:0.006812455)0.673:0.009277069)0.799:0.009979557)0.552:0.009454032)0.867:0.026778885)0.865:0.014217704,((seq13391_size=403_counts=30:0.006387264,(seq9904_size=403_counts=51:5e-09,seq13196_size=403_counts=31:0.003159371)0.914:5e-09)0.987:0.023261372,(seq2907_size=403_counts=312:0.009548943,(seq14944_size=403_counts=23:0.016326078,seq9147_size=403_counts=58:0.006429303)0.000:5e-09)0.292:0.006378082)0.866:0.010908062)0.957:0.017626819,(((((seq9413_size=403_counts=56:0.006631749,(seq10469_size=403_counts=47:6e-09,(seq7263_size=403_counts=84:0.006350675,seq10306_size=403_counts=48:6e-09)1.000:0.040531157)0.864:0.006173785)0.772:0.006694818,seq7948_size=404_counts=73:0.003164211)0.994:0.040884317,((seq16994_size=403_counts=16:0.006368223,(seq1939_size=403_counts=547:5e-09,(seq17548_size=403_counts=15:0.019353527,seq13342_size=403_counts=30:0.003171268)0.744:5e-09)0.887:5e-09)0.414:0.015964651,((seq11055_size=404_counts=43:5e-09,(seq3176_size=404_counts=276:0.001315214,seq9017_size=404_counts=59:0.024831581)0.958:0.025353021)0.768:0.009317047,((seq8059_size=404_counts=71:0.030564265,((((seq11095_size=404_counts=42:0.006385946,seq11144_size=404_counts=42:0.003225704)0.370:0.006404782,(seq14395_size=404_counts=25:0.019344291,((seq10916_size=404_counts=43:0.006493647,seq15762_size=404_counts=20:0.009597409)0.994:0.02674677,seq11546_size=404_counts=39:0.006395724)0.882:5e-09)0.838:5e-09)0.837:0.003141067,(seq18519_size=404_counts=12:0.023140189,seq13692_size=404_counts=28:0.006232845)0.736:0.006577213)0.000:6e-09,(seq11596_size=404_counts=39:5e-09,seq9959_size=404_counts=50:0.016203504)0.433:0.003191201)0.956:0.019539425)0.933:0.01431865,seq18444_size=404_counts=13:0.015444243)0.700:0.007858183)0.967:0.024534935)0.980:0.031663505)0.749:0.009704218,((seq16140_size=403_counts=19:5e-09,(((seq7529_size=403_counts=79:0.003186585,seq8483_size=403_counts=65:5e-09)0.854:0.008023261,(seq10147_size=403_counts=49:0.050533114,seq17712_size=403_counts=14:0.078925449)0.665:0.021501394)0.959:0.02487547,(seq4632_size=403_counts=163:5e-09,((seq9431_size=403_counts=55:5e-09,(seq15391_size=403_counts=22:5e-09,(seq1306_size=403_counts=951:5e-09,seq17801_size=403_counts=14:0.003186585)0.897:0.003169592)0.937:0.006343732)0.930:0.006369966,seq6472_size=403_counts=100:0.003186585)0.891:5e-09)0.919:5e-09)0.981:0.019397805)0.990:0.031189508,(seq11700_size=403_counts=38:5e-09,seq15018_size=403_counts=23:0.009599732)0.932:0.017354212)0.907:0.016828199)0.850:0.010462368,((seq17016_size=403_counts=16:0.024464587,(seq11489_size=403_counts=40:0.004342519,((((((seq13785_size=403_counts=28:0.006649204,seq19176_size=404_counts=11:0.012886303)0.934:0.018020301,seq11507_size=403_counts=39:0.022729727)0.908:0.016445978,((seq8046_size=403_counts=71:0.003058295,seq16598_size=403_counts=17:0.006564441)0.938:0.013252024,seq18384_size=403_counts=13:0.019743251)0.880:0.012918461)0.757:0.006391709,((seq16199_size=403_counts=19:5e-09,(seq7544_size=403_counts=78:0.003167833,seq18196_size=403_counts=13:0.003164666)0.809:0.003166193)0.774:0.004931968,(seq16555_size=403_counts=18:0.006366059,seq19010_size=403_counts=11:5e-09)0.802:0.004682496)0.779:0.003318584)0.753:0.01524445,seq13407_size=404_counts=30:0.010115204)0.953:0.01812417,seq12657_size=403_counts=33:0.018170828)0.757:0.003420696)0.695:0.00465533)0.994:0.037990792,(((((((((seq3574_size=404_counts=235:0.006359123,seq11296_size=404_counts=41:5e-09)0.929:0.006393713,(seq2283_size=404_counts=442:5e-09,((((((seq5138_size=404_counts=141:5e-09,seq12926_size=404_counts=32:0.003156892)0.932:0.006372051,(seq12168_size=404_counts=36:5e-09,seq3642_size=404_counts=228:0.003150309)0.822:5e-09)0.153:0.003166314,(seq3461_size=404_counts=247:6e-09,(seq9449_size=404_counts=55:6e-09,seq6260_size=404_counts=105:0.003166313)0.872:0.003148351)0.555:6e-09)0.848:0.003173749,seq3589_size=404_counts=233:0.003166314)0.390:5e-09,seq2152_size=404_counts=476:5e-09)0.903:0.003156892,(seq4044_size=404_counts=196:0.001784572,seq10788_size=404_counts=44:0.0059425)0.786:0.001783998)0.870:5e-09)0.000:5e-09)0.950:0.024438934,(seq10200_size=403_counts=49:0.014260905,(seq18272_size=403_counts=13:5e-09,((seq9722_size=403_counts=53:0.003259006,seq16648_size=403_counts=17:0.00326627)0.175:0.003269847,(seq7555_size=403_counts=78:5e-09,seq16128_size=403_counts=19:0.003252322)0.807:5e-09)0.921:0.006549244)0.834:0.009064755)0.987:0.035383828)0.899:0.023492625,(seq5666_size=404_counts=121:0.003038118,seq12646_size=404_counts=33:0.003291445)0.870:0.010967696)0.933:0.015915992,(seq14318_size=403_counts=26:0.064499377,(seq17803_size=403_counts=14:0.023057409,seq13017_size=403_counts=31:0.061800606)0.817:0.016473555)0.480:0.000284425)0.838:0.007890126,((seq16232_size=403_counts=19:0.002616561,seq12710_size=403_counts=33:0.020486713)0.824:0.007009984,(seq15458_size=404_counts=21:0.022501257,seq3054_size=404_counts=293:0.03840727)0.737:0.003548431)0.855:0.008554601)0.878:0.011741509,((seq15333_size=403_counts=22:0.038923292,(seq4902_size=403_counts=150:5e-09,seq10521_size=403_counts=46:0.003160374)0.997:0.052270206)0.944:0.016973088,(((seq10997_size=403_counts=43:0.006448718,(seq6101_size=403_counts=108:0.009798059,(seq18300_size=403_counts=13:6e-09,(seq12671_size=403_counts=33:0.003180863,seq12773_size=403_counts=33:0.003198566)0.891:0.006447799)0.562:0.006339667)0.873:0.006549475)0.766:0.005129267,(((seq6942_size=403_counts=89:0.014868163,(seq7210_size=403_counts=84:0.015013628,(seq3485_size=403_counts=245:0.00356394,seq10410_size=400_counts=47:5e-09)0.973:0.024700549)0.966:0.019799414)0.989:0.028880933,seq14693_size=403_counts=24:5e-09)0.457:0.00656895,seq11850_size=403_counts=38:0.002983054)0.999:0.030250618)0.817:0.004584247,((seq8204_size=403_counts=69:0.012632194,seq16261_size=403_counts=19:0.006787171)0.861:0.006478008,(((seq3130_size=403_counts=283:0.01303886,((seq18184_size=403_counts=13:0.00164453,(seq11021_size=403_counts=43:0.003169512,seq13046_size=403_counts=31:0.003169321)0.761:0.001711024)0.945:0.012437738,(((seq9219_size=403_counts=57:0.001537216,(seq8539_size=403_counts=65:5e-09,seq15432_size=403_counts=21:0.003169592)0.732:0.001714071)0.989:0.026711062,(seq2950_size=403_counts=306:0.003188197,((seq11047_size=403_counts=43:5e-09,((seq11213_size=403_counts=42:0.00317909,seq3409_size=403_counts=252:0.003161815)0.250:6e-09,seq2154_size=403_counts=476:5e-09)0.912:0.003160374)0.495:5e-09,(seq12879_size=403_counts=32:5e-09,(seq14448_size=403_counts=25:5e-09,(seq5982_size=403_counts=111:0.003161815,seq4917_size=403_counts=150:0.003166661)0.259:5e-09)0.912:0.003160374)0.886:0.00316666)0.779:0.003186946)0.851:0.006779241)0.928:0.012715884,(((seq11455_size=403_counts=40:6e-09,seq10865_size=403_counts=44:0.006362495)0.771:0.003185888,seq16532_size=403_counts=18:0.003182342)0.825:0.005843449,seq3235_size=403_counts=270:0.001574189)0.752:0.002348079)0.351:0.0035302)0.713:0.010149387)0.541:5e-09,((seq12510_size=403_counts=34:5e-09,seq18467_size=403_counts=12:0.009629483)0.744:0.003246959,((seq6130_size=403_counts=108:0.00317909,seq7143_size=403_counts=85:5e-09)0.981:0.019545704,(seq11967_size=403_counts=37:0.003146869,seq12416_size=403_counts=34:0.006384558)0.752:0.003222466)0.927:0.009590576)0.525:0.006377513)0.788:0.003238747,(((seq996_size=403_counts=1343:5e-09,((seq1200_size=403_counts=1051:5e-09,seq13194_size=403_counts=31:0.003162956)0.885:0.00317909,(seq8736_size=403_counts=63:6e-09,(seq9105_size=403_counts=59:6e-09,((((seq11750_size=403_counts=38:6e-09,(seq2481_size=403_counts=393:5e-09,seq16940_size=403_counts=16:0.003169592)0.859:0.003173603)0.845:0.003186585,((((seq4070_size=403_counts=195:5e-09,(seq9878_size=403_counts=51:5e-09,(seq8402_size=403_counts=66:6e-09,(seq2937_size=403_counts=308:5e-09,seq17868_size=403_counts=14:0.006383881)0.848:0.00317909)0.852:0.00317909)0.846:0.003186584)0.262:0.00317909,seq4254_size=403_counts=184:6e-09)0.925:0.00641553,(seq3273_size=403_counts=266:0.003171653,seq18297_size=403_counts=13:0.006466935)0.066:0.003216385)0.885:5e-09,seq8815_size=403_counts=62:5e-09)0.608:0.003162956)0.878:6e-09,seq9727_size=403_counts=53:5e-09)0.896:6e-09,seq12898_size=403_counts=32:0.00636606)0.854:0.00317098)0.865:0.006385458)0.783:0.006389794)0.348:6e-09)0.769:0.003132819,seq15963_size=403_counts=19:0.003216559)0.872:0.006584114,seq2284_size=403_counts=441:0.006394079)0.877:0.00648594)0.763:0.003535861)0.000:5e-09)0.751:0.003990999)0.863:0.008627844)0.545:0.00300812,(seq5938_size=403_counts=112:0.05619765,((seq15718_size=403_counts=20:0.009648202,(seq10643_size=403_counts=45:5e-09,seq12091_size=403_counts=36:0.00317909)0.798:5e-09)0.951:0.01922899,(seq4473_size=403_counts=172:0.038112626,(((seq11505_size=403_counts=39:0.00364165,(seq5784_size=403_counts=117:5e-09,seq10605_size=403_counts=46:0.006381754)0.996:0.026295022)0.596:0.006383519,(seq8224_size=403_counts=69:0.0031637,(seq17945_size=403_counts=14:0.009666097,(seq8946_size=403_counts=60:6e-09,seq9251_size=403_counts=57:0.003161816)0.939:5e-09)0.554:0.009679385)0.879:0.00698005)0.821:0.00627119,seq9677_size=403_counts=53:0.009555746)0.893:0.011844769)0.537:0.011571846)0.463:5e-09)0.778:0.003295156)0.346:0.006961109,seq18844_size=403_counts=12:0.068318317)0.087:0.003505702)0.884:0.00836693)0.000:5e-09)0.972:0.021110404,(((((seq7915_size=403_counts=73:0.00413276,((((seq7500_size=403_counts=79:0.003169583,(seq12395_size=403_counts=35:0.012844395,seq8830_size=403_counts=62:5e-09)0.818:0.003172368)0.796:0.00316599,seq16249_size=403_counts=19:6e-09)0.767:0.003183662,seq18888_size=403_counts=11:0.003169686)0.772:0.003536895,(seq14763_size=403_counts=24:0.006375596,seq4104_size=403_counts=193:6e-09)0.771:0.002818257)0.371:0.005842277)0.985:0.035272265,((seq8140_size=403_counts=70:0.013710431,seq16684_size=403_counts=17:0.002483354)0.953:0.028277071,((seq11293_size=403_counts=41:0.018722361,((seq13991_size=403_counts=27:5e-09,(seq17374_size=403_counts=15:5e-09,((seq11040_size=403_counts=43:5e-09,seq15237_size=403_counts=22:0.006390445)0.355:0.003179089,((seq6268_size=403_counts=105:0.009612631,(seq17463_size=403_counts=15:5e-09,((((seq5278_size=403_counts=135:5e-09,seq15154_size=403_counts=22:0.003160982)0.499:5e-09,(seq17334_size=403_counts=15:0.006394792,(seq7666_size=403_counts=77:0.003160982,seq12978_size=403_counts=32:5e-09)0.957:0.009678248)0.782:5e-09)0.950:0.00639797,seq12044_size=403_counts=37:6e-09)0.439:0.003162956,(seq15086_size=403_counts=23:5e-09,seq16572_size=403_counts=18:0.003158866)0.844:0.003186584)0.871:5e-09)0.909:5e-09)0.786:0.001791362,(seq10850_size=403_counts=44:5e-09,(seq16859_size=403_counts=17:0.006383881,seq16351_size=403_counts=18:0.00317909)0.016:5e-09)0.901:0.005970849)0.786:0.001792655)0.127:6e-09)0.928:0.003169592)0.795:5e-09,(seq1359_size=403_counts=886:6e-09,seq3467_size=403_counts=246:0.006379548)0.867:0.003173601)0.279:0.010936976)0.969:0.025658511,((((seq12036_size=403_counts=37:5e-09,seq16338_size=404_counts=18:0.013090512)0.978:0.016623106,seq14631_size=403_counts=24:5e-09)0.770:0.003164462,seq7444_size=403_counts=80:0.003210865)0.934:0.020579626,(((seq10868_size=403_counts=44:0.00317909,(seq1279_size=403_counts=974:5e-09,seq15535_size=403_counts=21:0.003169592)0.135:5e-09)0.751:0.003459614,(seq7854_size=403_counts=74:5e-09,seq10627_size=403_counts=45:0.003169592)0.926:0.012849402)0.813:0.009459292,((seq4339_size=403_counts=179:0.023285489,((seq12621_size=403_counts=33:0.003161815,seq16489_size=403_counts=18:5e-09)0.834:0.003170436,(seq5933_size=403_counts=112:5e-09,seq8963_size=403_counts=60:0.003173603)0.883:0.003176429)0.862:5e-09)0.856:0.006639301,(seq6928_size=403_counts=89:0.009692114,((seq8303_size=403_counts=68:5e-09,((seq1253_size=403_counts=997:0.0,seq8152_size=403_counts=70:0.0):5e-09,((seq13495_size=403_counts=29:5e-09,seq15518_size=403_counts=21:0.003161815)0.271:5e-09,((seq14070_size=403_counts=27:5e-09,(seq3543_size=403_counts=238:5e-09,(seq12571_size=403_counts=34:0.003169592,seq16308_size=403_counts=18:0.003173604)0.537:5e-09)0.913:0.003162956)0.267:6e-09,seq4707_size=403_counts=160:0.003169592)0.240:0.003164519)0.911:0.003169592)0.941:0.006381755)0.401:0.006408815,seq18158_size=403_counts=13:5e-09)0.761:0.00324703)0.846:0.006277721)0.862:0.007227013)0.988:0.031982817)0.772:0.012416614)0.312:0.004720912)0.988:0.044825974)0.388:0.017181255,((seq17892_size=403_counts=14:5e-09,(seq5480_size=403_counts=127:0.006487181,seq19223_size=403_counts=11:0.003192589)0.844:0.003212076)1.000:0.068787343,(((((seq9842_size=403_counts=52:5e-09,(seq9461_size=403_counts=55:0.006404244,(seq3421_size=403_counts=250:5e-09,seq10934_size=403_counts=43:0.006389795)0.770:0.003200501)0.786:0.003152592)0.799:6e-09,(seq14154_size=403_counts=26:0.00316452,seq16130_size=403_counts=19:5e-09)0.915:0.006382)0.719:0.009686115,(seq16560_size=403_counts=18:5e-09,seq17449_size=403_counts=15:0.003179089)0.965:0.013002474)0.343:0.003221554,seq8272_size=403_counts=68:5e-09)0.968:0.024118362,(seq18588_size=403_counts=12:0.008422039,(seq4785_size=403_counts=155:0.006349823,seq8649_size=403_counts=64:5e-09)0.902:0.021488852)0.881:0.012999721)0.392:0.009362499)0.821:0.016869664)0.917:0.017459646,(seq11495_size=403_counts=40:0.041301653,(seq8639_size=403_counts=64:0.090829752,seq12847_size=403_counts=32:0.005239855)0.897:0.015963898)0.313:0.014888629)0.644:0.004990054,((seq10516_size=403_counts=46:0.026733091,(seq16813_size=404_counts=17:0.012306865,(seq10400_size=404_counts=47:0.006932864,seq17672_size=404_counts=14:0.002623813)0.747:0.008295469)0.977:0.02363533)0.137:0.006302226,((((seq17376_size=404_counts=15:0.029071766,((seq17229_size=403_counts=16:0.020152297,(seq16247_size=403_counts=19:5e-09,(seq8593_size=403_counts=64:5e-09,seq13735_size=403_counts=28:0.003178339)0.852:0.003191359)0.981:0.027178413)0.943:0.017517192,(seq10873_size=404_counts=44:0.019472291,(seq17448_size=404_counts=15:0.047937789,((seq13558_size=403_counts=29:0.0,seq15822_size=403_counts=20:0.0):5e-09,seq19133_size=403_counts=11:0.012869024)0.881:0.010505913)0.720:0.003183765)0.895:0.006902451)0.429:5e-09)0.837:0.013688018,seq13711_size=403_counts=28:0.030126374)0.707:0.004219883,seq8364_size=403_counts=67:5e-09)0.988:0.02159425,(seq18468_size=403_counts=12:0.002145982,(((seq5911_size=404_counts=113:0.003257693,(seq15491_size=404_counts=21:5e-09,(seq5978_size=404_counts=111:0.006317357,seq12143_size=404_counts=36:5e-09)0.921:0.006408486)0.971:0.019463886)0.871:0.010030873,(seq17062_size=403_counts=16:0.053210647,(seq13667_size=403_counts=28:0.022619094,(seq613_size=403_counts=2297:0.003304041,(seq15155_size=403_counts=22:0.002974679,seq16982_size=403_counts=16:0.006569685)0.962:0.016332709)0.899:0.010392724)0.889:0.012299591)0.240:0.00802367)0.987:0.038033378,seq19091_size=403_counts=11:0.013279939)0.987:0.030621002)0.945:0.015153124)0.000:5e-09)0.866:0.017154124)0.947:0.024217729)0.000:5e-09,((seq10219_size=403_counts=48:5e-09,((((seq5921_size=403_counts=113:0.003166661,seq14220_size=403_counts=26:5e-09)0.953:0.009650557,(seq9426_size=403_counts=55:5e-09,seq12574_size=403_counts=34:0.00317909)0.915:0.006397966)0.907:5e-09,seq2316_size=403_counts=431:5e-09)0.584:6e-09,(seq2769_size=403_counts=334:5e-09,(seq5654_size=403_counts=121:0.003186584,seq8756_size=403_counts=62:0.00317909)0.000:5e-09)0.925:0.00317909)0.885:0.003166661)0.722:0.00433902,(((seq6194_size=403_counts=106:0.045097608,seq11504_size=402_counts=39:0.027435299)0.909:0.019296014,((seq6141_size=403_counts=108:0.044739134,seq15030_size=403_counts=23:0.013748608)0.832:0.009271035,(seq7926_size=403_counts=73:0.04285346,(seq10986_size=403_counts=43:0.055111201,(seq14338_size=403_counts=26:0.003169589,((seq1195_size=403_counts=1057:0.0,seq7924_size=403_counts=73:0.0):5e-09,((seq7001_size=403_counts=88:5e-09,(seq1341_size=403_counts=902:0.003169591,seq17531_size=403_counts=15:5e-09)0.908:0.00317909)0.925:0.00211308,(seq7223_size=403_counts=84:0.003169592,seq11355_size=403_counts=40:5e-09)0.925:0.002114498)0.925:0.002115034)0.753:5e-09)0.980:0.047969462)0.957:0.0330097)0.843:0.013234267)0.812:0.009769274)0.961:0.02145211,(seq5033_size=403_counts=145:0.028720973,((seq3630_size=403_counts=229:0.043479677,((seq14056_size=403_counts=27:0.003587649,(seq14918_size=403_counts=23:0.019547705,(seq16926_size=403_counts=16:0.00684758,(seq15031_size=403_counts=23:0.009617464,seq17970_size=403_counts=14:5e-09)0.956:0.016029191)0.884:0.009470923)0.779:0.003405535)0.928:0.017107211,(seq4784_size=403_counts=156:0.007451008,(seq12680_size=403_counts=33:0.019628292,seq10552_size=402_counts=46:0.025512215)0.638:0.009433011)0.885:0.012225908)0.945:0.026689225)0.887:0.016080366,(((seq10016_size=403_counts=50:0.004175501,(seq12511_size=403_counts=34:0.012905069,seq14618_size=403_counts=24:5e-09)0.783:0.005492751)0.672:0.013065125,(seq17988_size=403_counts=14:0.024367948,((seq7937_size=403_counts=73:0.00316581,seq12094_size=403_counts=36:5e-09)0.892:0.006406989,(seq13273_size=403_counts=30:0.006368088,seq17631_size=403_counts=15:5e-09)0.000:5e-09)0.363:0.008559759)0.921:0.031503924)0.991:0.0437686,((seq4658_size=403_counts=162:0.01299063,seq19256_size=403_counts=11:5e-09)0.993:0.034179891,seq15557_size=403_counts=21:0.058821233)0.858:0.014518542)0.601:0.005918484)0.501:5e-09)0.891:0.010104403)0.920:0.017507735)0.984:0.027926775)0.734:0.024771811,(seq7069_size=403_counts=87:0.003231058,seq12793_size=403_counts=33:5e-09)1.000:0.101632516)0.545:0.012428662,(((seq17948_size=407_counts=14:6e-09,(seq16191_size=407_counts=19:5e-09,seq6501_size=408_counts=99:0.028500875)0.471:0.00297822)0.924:0.023323378,(((seq11369_size=407_counts=40:0.006130383,(seq2748_size=407_counts=337:5e-09,seq8033_size=407_counts=71:0.003015649)0.775:0.003011887)0.855:0.003048286,(seq10924_size=407_counts=43:5e-09,(seq14104_size=408_counts=27:0.003020355,seq11473_size=407_counts=40:0.006012423)0.908:5e-09)0.000:5e-09)0.881:0.012603641,seq11045_size=407_counts=43:0.051522583)0.400:0.01103027)0.931:0.019315107,(seq18110_size=409_counts=13:0.055004559,((seq3576_size=407_counts=234:5e-09,seq11571_size=407_counts=39:0.002997789)0.877:0.009265887,(((seq14162_size=407_counts=26:5e-09,(((seq6369_size=407_counts=102:6e-09,(seq5491_size=407_counts=127:5e-09,(seq3057_size=407_counts=292:5e-09,seq12380_size=407_counts=35:0.006040041)0.850:0.00301565)0.930:0.006034751)0.863:0.00300893,seq9701_size=407_counts=53:5e-09)0.426:5e-09,seq12033_size=407_counts=37:0.003015651)0.963:0.00913727)0.968:0.018857732,((seq3851_size=407_counts=210:5e-09,(seq6898_size=407_counts=90:0.003000414,(seq4793_size=407_counts=155:5e-09,(seq5423_size=407_counts=129:0.00301565,seq14864_size=407_counts=23:0.002991467)0.883:5e-09)0.879:5e-09)0.386:0.002992154)0.874:0.006103407,(((seq14440_size=407_counts=25:0.003008929,seq17728_size=407_counts=14:5e-09)0.838:0.006064308,(((seq840_size=407_counts=1612:5e-09,seq10809_size=407_counts=44:0.002997789)0.850:0.003000415,seq15919_size=407_counts=20:0.003015651)0.875:5e-09,seq819_size=407_counts=1643:5e-09)0.901:5e-09)0.770:0.002943103,((seq6850_size=407_counts=91:0.00301565,(((seq337_size=407_counts=4156:5e-09,(seq9849_size=407_counts=52:0.002991757,(seq6433_size=407_counts=101:0.006016096,seq13225_size=407_counts=30:0.006021744)0.952:5e-09)0.961:6e-09)0.919:6e-09,(seq3741_size=407_counts=218:0.003015651,seq1817_size=407_counts=593:0.003000416)0.869:5e-09)0.914:6e-09,seq5153_size=407_counts=140:0.009138111)0.869:0.00300893)0.173:5e-09,seq6690_size=407_counts=95:5e-09)0.794:0.003076074)0.752:0.003089791)0.936:0.012668426)0.880:0.01144463,(((((((((seq1881_size=407_counts=568:5e-09,(seq7710_size=407_counts=76:6e-09,seq10551_size=407_counts=46:0.003015651)0.863:0.002997789)0.567:5e-09,seq7483_size=407_counts=79:0.00300893)0.799:0.003001343,seq5200_size=407_counts=138:0.003024857)0.806:0.003020652,seq2672_size=407_counts=352:5e-09)0.764:5e-09,seq14067_size=407_counts=27:0.00605706)0.847:0.003015649,(seq917_size=407_counts=1473:0.00301565,(seq9833_size=407_counts=52:5e-09,seq14433_size=407_counts=25:0.002993446)0.546:5e-09)0.140:0.003008929)0.548:6e-09,seq6236_size=407_counts=105:0.002997789)0.651:5e-09,seq7933_size=407_counts=73:5e-09)0.926:5e-09,((seq3565_size=407_counts=235:5e-09,(seq11556_size=407_counts=39:0.002995868,seq10150_size=407_counts=49:0.006070356)0.931:5e-09)0.929:6e-09,(seq6283_size=407_counts=104:6e-09,seq7532_size=407_counts=79:0.00301565)0.997:0.01880191)0.850:0.003000416)0.870:0.006988841)0.976:0.022712747)0.956:0.023249227)0.711:0.008078994)0.993:0.060012525)0.837:0.019450213,(seq15422_size=400_counts=21:0.066636963,((seq14571_size=407_counts=25:0.046448759,(seq9206_size=409_counts=58:0.025290756,seq11789_size=407_counts=38:0.018230008)0.337:0.010886929)0.647:0.019967982,(((((seq9371_size=407_counts=56:0.015002142,seq14771_size=407_counts=24:0.018226538)0.881:0.006100343,seq6886_size=407_counts=90:0.005920802)0.763:0.00295399,((((((seq9348_size=407_counts=56:5e-09,seq13841_size=407_counts=28:0.00887741)0.924:0.005891049,(seq10323_size=407_counts=48:5e-09,seq15340_size=407_counts=22:0.005862674)0.349:6e-09)0.860:0.002926339,(seq7575_size=407_counts=78:5e-09,seq13977_size=404_counts=27:0.005861295)0.551:6e-09)0.926:0.00887053,(seq5843_size=404_counts=115:0.011806389,seq8538_size=407_counts=65:5e-09)0.899:5e-09)1.000:0.041049903,(seq18267_size=407_counts=13:0.03082898,(seq14613_size=407_counts=24:5e-09,seq17195_size=407_counts=16:0.005907731)0.937:0.01448137)0.839:0.007230838)0.737:0.002962457,(((seq7882_size=407_counts=73:5e-09,seq19199_size=407_counts=11:0.002932831)0.879:5e-09,(seq8212_size=407_counts=69:0.005932139,(seq16885_size=407_counts=17:0.002946339,(seq13924_size=407_counts=27:5e-09,seq17505_size=407_counts=15:0.002918003)0.780:0.002918916)0.893:0.005936221)0.032:0.002936441)0.922:0.009508987,((seq6555_size=407_counts=98:5e-09,(seq4431_size=407_counts=174:0.002909481,seq13106_size=407_counts=31:0.002943672)0.886:0.005902895)0.772:0.00346432,seq11628_size=407_counts=39:0.014616023)0.189:0.002849455)0.942:0.011529594)0.856:5e-09)0.863:5e-09,((seq8235_size=407_counts=69:0.031161382,seq16931_size=407_counts=16:0.01501928)0.738:0.003038425,(seq13282_size=407_counts=30:0.002817085,(seq16419_size=407_counts=18:0.016601724,(seq2878_size=407_counts=316:0.005874341,((seq14420_size=407_counts=25:6e-09,seq19175_size=407_counts=11:0.002913627)0.959:0.008842498,seq6754_size=407_counts=93:5e-09)0.128:5e-09)0.855:0.008828251)0.951:0.016880509)0.875:0.006204742)0.764:0.009015722)0.808:0.01219865,seq15838_size=407_counts=20:0.03918025)0.913:0.029019874)0.962:0.053211636)0.905:0.032748176)0.800:0.017396374,((((((((seq9374_size=409_counts=56:0.002926337,seq13321_size=409_counts=30:5e-09)0.993:0.028288594,(seq13002_size=409_counts=31:5e-09,seq16435_size=409_counts=18:0.005856822)0.716:0.002598119)0.324:0.012699088,(seq18741_size=407_counts=12:0.014988835,(seq14090_size=407_counts=27:5e-09,seq18723_size=407_counts=12:0.002926276)0.996:0.02783135)0.737:0.003257469)0.918:0.013562934,(seq14540_size=407_counts=25:0.003112558,(seq7592_size=407_counts=78:0.040920541,seq16266_size=407_counts=18:0.015261687)0.866:0.008966521)0.879:0.007164497)0.833:0.006003991,((seq7392_size=407_counts=81:0.004239833,seq12355_size=407_counts=35:0.010787835)1.000:0.05894372,((((seq3765_size=407_counts=216:0.0,seq10910_size=408_counts=43:0.0):0.002912243,seq6852_size=407_counts=91:5e-09)0.944:0.014611433,((seq7459_size=407_counts=80:0.006440413,((seq14144_size=407_counts=26:0.020182683,(seq4709_size=407_counts=160:0.020603122,(seq14991_size=407_counts=23:0.003538912,seq15120_size=407_counts=22:0.005288953)0.900:0.010076569)0.739:0.003719047)0.838:0.009204466,(seq910_size=407_counts=1493:0.005262869,seq17271_size=407_counts=16:0.022070106)0.971:0.026215085)0.951:0.024151691)0.938:0.012517868,seq9582_size=407_counts=54:0.009524949)0.922:0.015584664)0.453:0.006090477,((seq7689_size=407_counts=76:6e-09,(seq4479_size=407_counts=171:5e-09,seq16251_size=407_counts=19:0.00584717)0.987:0.014997036)0.889:0.002913601,seq10255_size=407_counts=48:6e-09)0.951:0.019700846)0.033:0.013337052)0.895:0.012309441)0.549:0.008528673,(seq7606_size=407_counts=77:0.048927664,(((seq13928_size=407_counts=27:0.01548062,((seq17930_size=408_counts=14:0.002906555,seq18971_size=408_counts=11:5e-09)0.942:0.018730984,(((seq5882_size=408_counts=114:0.011890182,(seq6666_size=408_counts=95:0.002906548,seq11198_size=408_counts=42:5e-09)0.947:5e-09)0.971:0.008842449,seq18295_size=408_counts=13:5e-09)0.433:0.002920546,seq7126_size=408_counts=86:6e-09)0.973:0.027817391)0.997:0.04268863)0.723:0.008779859,((seq11048_size=407_counts=43:0.008717912,seq12990_size=407_counts=32:0.009335788)0.999:0.042532146,((seq15059_size=408_counts=23:0.036250484,(((seq3721_size=410_counts=221:0.002921846,seq6172_size=410_counts=107:5e-09)0.000:0.005837781,(seq10523_size=410_counts=46:0.018084751,seq13310_size=410_counts=30:0.003059123)0.938:0.015260692)0.814:0.002929202,(seq7810_size=410_counts=74:0.005991905,(seq3342_size=410_counts=258:0.005989381,seq16757_size=410_counts=17:0.002840566)0.933:0.009090819)0.000:0.002844517)0.950:0.02917919)0.839:0.01578616,((seq12488_size=407_counts=34:0.032103579,(seq15850_size=407_counts=20:0.03078533,(seq1951_size=407_counts=545:0.015474696,(seq1059_size=407_counts=1226:5e-09,seq4988_size=407_counts=147:0.002918013)0.950:0.023213733)0.788:0.016188372)0.886:0.011237923)0.889:0.014991763,((seq6211_size=407_counts=106:5e-09,seq7893_size=407_counts=73:0.002915511)0.929:0.012089242,(seq12781_size=407_counts=33:5e-09,(seq4892_size=407_counts=151:6e-09,seq2829_size=407_counts=327:0.002926288)0.919:0.002910037)0.884:0.008880565)0.986:0.032999736)0.758:0.005904907)0.614:0.002743736)0.541:5e-09)0.955:0.01543368,(seq5869_size=407_counts=114:0.011909829,seq19284_size=409_counts=11:0.021946983)0.921:0.012477892)0.725:0.002930922)0.888:0.011442407)0.985:0.032102175,((seq14164_size=407_counts=26:0.026794249,(seq10321_size=407_counts=48:0.01169989,(seq10194_size=407_counts=49:0.008974166,seq6795_size=407_counts=92:0.021336003)0.760:0.003365843)0.950:0.02385326)1.000:0.076728708,((((seq9391_size=407_counts=56:0.030854133,(seq7695_size=407_counts=76:5e-09,seq16180_size=407_counts=19:0.002911277)0.000:5e-09)0.972:0.021006961,((((seq755_size=409_counts=1828:0.002751884,(seq9538_size=409_counts=54:5e-09,seq12225_size=409_counts=36:0.008870639)1.000:0.035072718)0.968:0.015343752,((seq19244_size=409_counts=11:0.021048788,seq17645_size=409_counts=15:0.002926302)0.491:5e-09,seq11832_size=409_counts=38:5e-09)0.761:0.002948174)0.758:0.00282833,(((seq5006_size=403_counts=146:0.003214574,seq16240_size=403_counts=19:5e-09)0.999:0.046647687,(seq10872_size=409_counts=44:0.035801821,(seq15224_size=407_counts=22:5e-09,(seq9245_size=407_counts=57:5e-09,(seq11599_size=407_counts=39:5e-09,((seq5994_size=407_counts=111:0.001946706,(seq18649_size=407_counts=12:5e-09,seq10729_size=407_counts=45:0.00293284)0.927:0.001947038)0.927:0.001946999,seq16616_size=407_counts=17:5e-09)0.873:0.002913615)0.983:0.011872606)0.969:0.011858913)0.872:0.011848794)0.774:0.010217709)0.678:0.002208746,((seq11732_size=409_counts=38:0.002973238,(((seq15381_size=409_counts=22:5e-09,(seq3069_size=409_counts=290:0.008813082,(seq14207_size=409_counts=26:0.005354577,seq5920_size=409_counts=113:0.038113744)0.539:0.015636458)0.866:5e-09)0.852:0.002926694,seq9333_size=409_counts=56:5e-09)0.997:0.018021548,(seq6635_size=409_counts=96:0.002913624,seq10330_size=409_counts=48:5e-09)0.771:5e-09)0.773:0.002887222)0.988:0.01503697,seq16518_size=409_counts=18:5e-09)0.992:0.027608661)0.758:0.003334832)0.958:0.012144019,((((seq5063_size=409_counts=144:0.01674912,(((seq5812_size=409_counts=116:5e-09,(seq19276_size=409_counts=11:5e-09,(seq18545_size=409_counts=12:0.005874393,seq17674_size=409_counts=14:0.030907218)0.344:5e-09)0.990:0.014874012)0.938:0.00929282,(seq6343_size=409_counts=103:0.002634605,seq17798_size=410_counts=14:0.009546923)0.966:0.015226079)0.000:7.8433e-05,(seq10532_size=409_counts=46:6e-09,seq11942_size=409_counts=37:0.005905391)0.746:0.006164133)0.892:0.017708419)0.966:0.022940394,seq19282_size=409_counts=11:0.030730735)0.184:0.009996742,seq16365_size=409_counts=18:0.04751282)0.108:5e-09,seq17555_size=409_counts=15:0.050895582)0.748:0.003040958)0.849:0.006914097)0.268:0.006029702,(seq14713_size=409_counts=24:0.00897178,(seq8913_size=407_counts=61:0.034287545,((seq5371_size=409_counts=131:0.002949527,((seq5915_size=407_counts=113:0.005780732,seq13489_size=407_counts=29:5e-09)0.988:0.024755034,((((((seq6163_size=409_counts=107:5e-09,((seq13840_size=409_counts=28:5e-09,(seq13124_size=402_counts=31:0.042788997,((seq9444_size=402_counts=55:5e-09,seq9694_size=402_counts=53:0.003221575)0.711:6e-09,(seq13487_size=402_counts=29:0.006486079,seq15114_size=402_counts=22:5e-09)0.983:0.016614106)0.948:0.017160283)0.920:0.016601375)0.986:0.014936979,seq6671_size=409_counts=95:0.008962214)0.927:5e-09)0.862:5e-09,(seq5850_size=409_counts=115:0.005920393,seq14685_size=409_counts=24:5e-09)0.822:0.005866653)0.682:0.008974107,seq5182_size=409_counts=139:0.03515521)0.732:0.003624894,seq18726_size=402_counts=12:0.023144491)0.933:0.012949087,(seq14091_size=407_counts=27:0.02217993,((seq14239_size=409_counts=26:5e-09,seq16917_size=409_counts=17:0.005869302)0.994:0.027801831,(seq9838_size=409_counts=52:0.004822723,(seq8242_size=409_counts=69:0.010809429,seq18927_size=409_counts=11:0.004115776)0.485:0.005900617)0.889:0.007483467)0.774:0.004974675)0.930:0.012915629)0.894:0.011354097,((seq8811_size=409_counts=62:6e-09,seq12987_size=409_counts=32:0.011927355)0.982:0.018634561,(seq19259_size=410_counts=11:0.008802395,(seq11015_size=409_counts=43:0.010764992,seq15298_size=409_counts=22:0.011218335)0.893:0.01113597)0.062:6e-09)0.748:0.005621511)0.899:0.009136323)0.850:0.005774184)0.835:0.005684052,((seq5115_size=409_counts=142:0.011810956,seq9918_size=409_counts=51:5e-09)0.925:0.005953138,(seq8782_size=409_counts=62:0.014297599,(seq6078_size=409_counts=109:0.002945607,seq16457_size=409_counts=18:0.00290409)0.924:0.011037588)0.879:0.007754836)0.875:6e-09)0.837:0.005637613)0.758:0.003161959)0.915:0.009726571)0.857:0.01722106,seq18494_size=407_counts=12:0.036126289)0.940:0.027660209)0.913:0.027795305)0.911:0.022781682,(((seq14233_size=407_counts=26:0.001218183,(seq18514_size=407_counts=12:0.003397916,(seq14910_size=407_counts=23:0.032012979,seq15534_size=407_counts=21:0.019591422)0.905:0.015884927)0.987:0.026979901)0.932:0.018734453,(((seq15688_size=406_counts=20:5e-09,(seq13420_size=406_counts=30:0.006219931,seq14002_size=406_counts=27:0.009330861)0.782:0.002968213)0.987:0.01875227,(seq15124_size=407_counts=22:0.009216173,seq17949_size=407_counts=14:5e-09)0.000:5e-09)0.915:0.010855026,(((seq12447_size=407_counts=34:5e-09,(seq15603_size=407_counts=21:5e-09,(seq13152_size=407_counts=31:0.0061045,((seq18191_size=407_counts=13:6e-09,(seq17069_size=407_counts=16:6e-09,seq17713_size=407_counts=14:0.012403703)0.909:0.009165268)0.846:0.003038172,(seq17186_size=407_counts=16:0.0,seq18564_size=407_counts=12:0.0):5e-09)0.000:5e-09)0.868:0.003038173)0.982:0.012345019)0.929:0.010922047,(seq12754_size=407_counts=33:5e-09,seq18944_size=407_counts=11:0.018756514)0.859:0.007726232)0.860:0.009525998,seq15296_size=409_counts=22:0.014037955)0.883:0.009314561)0.474:0.004196873)0.987:0.053716764,(seq16581_size=407_counts=18:0.057828705,(((((seq13796_size=419_counts=28:0.092478406,(seq2474_size=423_counts=395:0.061337251,(seq10024_size=408_counts=50:5e-09,(seq11207_size=408_counts=42:0.030345092,(seq3398_size=407_counts=253:0.006288646,seq11883_size=408_counts=37:5e-09)0.085:5e-09)0.316:0.00315471)0.900:0.020355891)0.477:0.022420909)0.000:5e-09,(seq3509_size=407_counts=241:0.046656432,((seq5280_size=407_counts=135:0.025924387,seq19183_size=407_counts=11:0.013141874)0.905:0.021878209,(seq1856_size=407_counts=576:0.005427804,seq11510_size=407_counts=39:0.035998517)0.744:0.020510345)0.910:0.024470005)0.965:0.036307694)0.869:0.019518746,((((seq6880_size=403_counts=90:0.013600956,((seq10972_size=403_counts=43:0.010190033,seq18414_size=403_counts=13:0.020822333)0.888:0.01030326,(seq9150_size=403_counts=58:0.003324922,((seq1375_size=403_counts=874:0.0,seq3986_size=403_counts=200:0.0):5e-09,seq2482_size=403_counts=393:0.010079798)0.855:5e-09)0.813:0.006597347)0.729:6e-09)0.981:0.013551983,((((seq13834_size=403_counts=28:0.009994102,(seq5118_size=403_counts=141:0.004322971,seq17282_size=403_counts=16:0.016975908)0.798:0.006156752)0.626:0.013899002,(seq12211_size=403_counts=36:0.01019925,(seq5968_size=403_counts=112:0.006682829,seq18533_size=403_counts=12:5e-09)0.099:0.006666563)0.859:0.010034696)0.906:0.013898088,seq7288_size=403_counts=83:6e-09)0.978:0.013495452,seq2838_size=403_counts=325:0.006677203)0.350:5e-09)0.762:0.004089027,(seq3247_size=404_counts=269:0.068723719,seq18773_size=403_counts=12:0.023109873)0.923:0.019193119)0.913:0.01741232,(seq9379_size=408_counts=56:0.011584545,(((((seq14459_size=402_counts=25:0.028723971,(((seq9377_size=407_counts=56:0.010018771,seq13520_size=403_counts=29:0.003530682)0.540:0.013875467,(seq4382_size=403_counts=176:5e-09,((seq10565_size=403_counts=46:0.009604782,seq15161_size=403_counts=22:5e-09)0.996:0.023151341,seq4604_size=403_counts=165:0.003073255)0.412:0.003226547)0.648:0.003394932)0.948:0.02467344,(seq12369_size=402_counts=35:0.003263571,(seq15036_size=402_counts=23:5e-09,seq19195_size=402_counts=11:0.010042108)0.754:0.003405556)0.946:0.01545339)0.792:0.006241763)0.807:0.006837385,(seq13652_size=415_counts=28:0.012757575,(seq15453_size=409_counts=21:5e-09,seq17436_size=409_counts=15:0.002989493)0.781:0.003098196)0.770:0.004236682)0.782:0.003312371,((seq6598_size=409_counts=97:0.001888715,(seq13446_size=416_counts=29:0.027903725,(seq12482_size=407_counts=34:5e-09,(seq7988_size=408_counts=72:5e-09,seq15400_size=407_counts=21:0.003144041)0.971:0.014591426)0.370:0.007362096)0.275:0.000540855)0.978:0.014819064,seq13473_size=410_counts=29:0.003373985)0.729:0.003560732)0.000:5e-09,((seq10673_size=409_counts=45:0.002989493,seq15861_size=409_counts=20:5e-09)0.819:0.003092182,((seq3516_size=407_counts=241:5e-09,seq15462_size=407_counts=21:0.003095808)0.947:0.006270244,(seq7869_size=407_counts=74:5e-09,((seq17793_size=411_counts=14:5e-09,((seq11263_size=411_counts=41:5e-09,(seq6668_size=415_counts=95:0.005198867,seq15049_size=416_counts=23:0.003043665)1.000:0.032139394)0.937:0.012121844,seq16401_size=409_counts=18:0.006096325)0.752:0.00300293)0.687:0.002279095,(seq4074_size=411_counts=195:5e-09,seq10409_size=410_counts=47:5e-09)0.787:0.003552054)0.816:0.005058413)0.933:0.010278939)0.430:5e-09)0.961:0.009148623)0.982:0.015535108,(((seq4548_size=407_counts=168:5e-09,(((seq4213_size=407_counts=187:6e-09,seq15421_size=407_counts=21:0.006014265)0.496:6e-09,(seq8480_size=407_counts=65:0.006046007,(seq5903_size=407_counts=113:0.002996474,seq17204_size=407_counts=16:6e-09)0.889:5e-09)0.927:0.006117203)0.923:0.00605415,seq10376_size=407_counts=47:5e-09)0.443:0.00608643)0.774:0.003004604,(((((seq16405_size=407_counts=18:5e-09,(seq1952_size=407_counts=545:5e-09,seq9633_size=407_counts=53:0.003007606)0.868:0.003007605)0.206:0.005924984,(seq7539_size=407_counts=78:5e-09,(seq1717_size=402_counts=643:0.010737601,(((seq8927_size=403_counts=60:0.006253275,seq10563_size=403_counts=46:0.001875783)0.107:0.001876842,seq6427_size=403_counts=101:5e-09)0.867:0.003324539,seq2612_size=403_counts=365:5e-09)0.958:0.021999953)0.999:0.046409525)0.642:0.000109447)0.522:0.008902206,seq12234_size=407_counts=36:0.025844587)0.850:0.012570649,(seq9359_size=416_counts=56:0.029184717,seq12345_size=407_counts=35:0.00618684)0.896:0.00601323)0.852:5e-09,seq14216_size=407_counts=26:0.006017614)0.912:0.006031661)0.787:0.002995535,(seq2788_size=407_counts=331:0.006023771,seq7178_size=407_counts=85:5e-09)0.863:0.003003768)0.000:5e-09)0.864:0.009675378)0.970:0.022793841)0.829:0.009804435)0.990:0.041671124,(seq18436_size=407_counts=13:0.035285193,((((((((((seq9926_size=407_counts=51:5e-09,(seq10946_size=407_counts=43:0.00602904,seq15198_size=407_counts=22:5e-09)0.949:0.015367125)0.973:0.02574729,((seq6770_size=420_counts=93:5e-09,seq10935_size=420_counts=43:0.013281335)0.999:0.038708505,(seq1504_size=407_counts=768:0.020868646,((seq6200_size=408_counts=106:5e-09,seq16007_size=408_counts=19:0.002989945)0.999:0.02495231,(seq6915_size=408_counts=90:5e-09,(seq5_size=408_counts=186065:5e-09,seq284_size=408_counts=4810:0.002992133)0.862:0.002996472)0.000:5e-09)0.725:0.005125129)0.777:0.009578552)0.784:0.008039913)0.534:0.01025976,((seq9476_size=409_counts=55:0.008857668,seq17429_size=408_counts=15:0.002909269)0.980:0.033755882,(seq515_size=403_counts=2800:0.039516478,seq10743_size=402_counts=45:0.026969504)0.951:0.030620254)0.935:0.027187908)0.923:0.02244225,((((((seq14851_size=411_counts=23:0.035732875,((seq14982_size=402_counts=23:0.057462047,seq19203_size=427_counts=11:0.060070704)0.982:0.045236446,seq4800_size=407_counts=155:0.00308625)0.642:0.003299376)0.777:0.005815803,seq13057_size=407_counts=31:0.024932066)0.782:0.010695103,(seq4058_size=407_counts=196:6e-09,seq4890_size=407_counts=151:0.018580305)0.885:0.015688857)0.366:0.008228286,seq9973_size=407_counts=50:0.013147722)0.882:0.012125909,seq11816_size=407_counts=38:0.047446337)0.731:0.010286205,seq57_size=407_counts=17877:0.010488321)0.650:0.007062782)0.833:0.007490961,(seq16573_size=407_counts=18:0.022468765,(seq17682_size=407_counts=14:0.040242219,((seq10121_size=407_counts=49:5e-09,((seq14997_size=407_counts=23:5e-09,((seq2737_size=407_counts=340:0.003023049,((seq16433_size=407_counts=18:5e-09,((seq1779_size=407_counts=614:5e-09,((seq6916_size=407_counts=90:0.002996472,seq11531_size=407_counts=39:5e-09)0.816:0.006026212,seq10723_size=407_counts=45:0.002996473)0.906:5e-09)0.943:5e-09,seq8981_size=407_counts=60:0.009115504)0.852:0.002992135)0.439:5e-09,seq5753_size=407_counts=118:0.002999094)0.461:0.006095968)0.746:0.00171622,seq17772_size=407_counts=14:0.001668018)0.899:0.005653575)0.742:0.006142946,seq10808_size=407_counts=44:0.009248627)0.819:0.009214926)0.904:0.01548343,((seq14332_size=407_counts=26:0.003011672,(seq8404_size=407_counts=66:0.00301344,((seq7184_size=407_counts=85:0.0,seq12125_size=407_counts=36:0.0):5e-09,(seq9739_size=407_counts=52:6e-09,seq12617_size=407_counts=33:0.002999099)0.876:0.003007606)0.760:0.00301711)0.797:0.00302502)0.876:0.010058308,((((seq2182_size=407_counts=467:6e-09,seq5868_size=407_counts=114:0.003007605)0.658:5e-09,(((seq4569_size=407_counts=167:5e-09,seq12566_size=407_counts=34:0.003002692)0.705:5e-09,((seq11336_size=407_counts=41:0.00602414,(seq1696_size=407_counts=652:0.003002692,seq1788_size=407_counts=608:5e-09)0.506:6e-09)0.934:0.006117202,(((seq2353_size=407_counts=423:0.003036381,seq6543_size=407_counts=98:0.00300739)0.794:0.003035486,(seq824_size=407_counts=1638:5e-09,seq3837_size=408_counts=211:5e-09)0.773:5e-09)0.915:0.002991526,(seq2390_size=407_counts=414:5e-09,(seq19292_size=407_counts=11:0.003007606,seq13381_size=407_counts=30:0.003007606)0.947:6e-09)0.909:5e-09)0.674:5e-09)0.922:0.006015538)0.857:5e-09,(((((seq6028_size=407_counts=110:0.003033104,seq7698_size=407_counts=76:0.003004419)0.546:0.00610167,seq5502_size=407_counts=127:0.003007604)0.913:5e-09,seq13744_size=407_counts=28:5e-09)0.434:6e-09,((seq9465_size=407_counts=55:5e-09,(seq4404_size=407_counts=175:0.002999098,seq9692_size=407_counts=53:0.006040109)0.908:5e-09)0.941:5e-09,(seq10818_size=407_counts=44:0.003002692,(seq966_size=407_counts=1391:0.002999098,(seq600_size=407_counts=2384:5e-09,(seq8048_size=407_counts=71:0.003007605,seq16156_size=407_counts=19:0.002989597)0.911:5e-09)0.911:5e-09)0.309:5e-09)0.910:0.006119715)0.889:0.006038268)0.869:5e-09,(((seq2105_size=407_counts=488:0.003007606,(seq2712_size=407_counts=343:5e-09,seq11037_size=407_counts=43:0.003007605)0.000:0.003007606)0.874:5e-09,(seq90_size=407_counts=12928:5e-09,((seq2886_size=407_counts=315:0.006038203,seq6781_size=407_counts=93:0.00300269)0.911:5e-09,(seq11651_size=407_counts=39:0.002991388,(seq6122_size=407_counts=108:5e-09,(seq8389_size=407_counts=66:6e-09,seq14344_size=407_counts=26:0.002999909)0.397:0.002992696)0.838:0.002999018)0.892:5e-09)0.994:6e-09)0.974:6e-09)0.933:5e-09,(((((((seq3318_size=407_counts=261:5e-09,seq6431_size=407_counts=101:0.006055214)0.912:0.006055214,(seq8381_size=407_counts=67:0.006038202,(seq745_size=407_counts=1855:5e-09,seq9410_size=407_counts=56:0.003007605)0.073:5e-09)0.277:0.003007605)0.636:5e-09,seq12222_size=407_counts=36:0.002999098)0.205:5e-09,seq1127_size=407_counts=1120:5e-09)0.910:6e-09,((seq4716_size=407_counts=159:0.003007606,(seq7916_size=407_counts=73:5e-09,(seq1505_size=407_counts=767:5e-09,(seq6456_size=407_counts=100:0.003007607,(seq1537_size=407_counts=745:5e-09,seq10763_size=407_counts=44:0.003002691)0.472:6e-09)0.888:0.003007607)0.917:0.002999097)0.912:0.006045411)0.134:5e-09,seq5337_size=407_counts=132:5e-09)0.952:0.0060382)0.854:0.003007605,seq6446_size=407_counts=100:0.003007605)0.459:5e-09,seq1239_size=407_counts=1011:5e-09)0.856:0.002999098)0.885:0.006120042)0.912:0.009202127)0.847:0.006096106)0.851:0.003003843,(seq2604_size=407_counts=367:6e-09,seq2683_size=407_counts=350:0.009163324)0.811:0.002995214)0.000:5e-09,((seq13881_size=407_counts=27:0.01095796,(seq6747_size=407_counts=93:5e-09,seq15279_size=407_counts=22:0.003007602)0.359:0.007727638)0.861:0.011084228,((seq5136_size=407_counts=141:5e-09,((((seq15558_size=407_counts=21:0.003007604,(seq6125_size=407_counts=108:5e-09,(seq13579_size=407_counts=29:0.002999097,seq16947_size=407_counts=16:0.003002692)0.851:5e-09)0.917:5e-09)0.445:0.006140254,(((seq3320_size=407_counts=261:0.0,seq17406_size=407_counts=15:0.0):5e-09,(seq18392_size=407_counts=13:0.003007607,(seq9748_size=407_counts=52:0.002993156,(((seq1051_size=407_counts=1233:0.0,seq12322_size=407_counts=35:0.0):5e-09,((seq5824_size=407_counts=115:0.0,seq17673_size=407_counts=14:0.0):0.003002692,seq17248_size=407_counts=16:0.002999098)0.922:5e-09)0.000:5e-09,((seq18480_size=407_counts=12:0.003007606,seq13808_size=407_counts=28:0.006018878)0.499:5e-09,seq11713_size=407_counts=38:0.002999099)0.906:5e-09)0.927:5e-09)0.638:5e-09)0.897:0.003007607)0.904:0.002994556,seq7986_size=407_counts=72:6e-09)0.886:0.006107897)0.980:0.019152021,(seq9042_size=407_counts=59:6e-09,seq12507_size=407_counts=34:0.012174208)0.904:5e-09)0.765:0.00615982,(seq6454_size=407_counts=100:0.036006976,(seq13471_size=407_counts=29:5e-09,seq17350_size=407_counts=15:0.006072321)0.751:0.002748743)0.913:0.009613027)0.800:0.002959637)0.956:0.006052964,seq10537_size=407_counts=46:5e-09)0.945:0.019836668)0.896:0.020107517)0.788:0.005429972)0.899:0.015749237)0.419:0.005223641)0.783:0.006527883)0.859:0.009063477)0.884:0.016746606,(seq12152_size=409_counts=36:0.03310695,(seq8818_size=408_counts=62:0.019668958,(seq8634_size=408_counts=64:0.012156021,((seq7496_size=407_counts=79:5e-09,((seq13467_size=407_counts=29:0.021110147,seq7394_size=407_counts=81:0.001504007)0.355:0.001514487,seq53_size=407_counts=19012:5e-09)0.903:0.002921989)0.908:0.002917471,seq12538_size=407_counts=34:5e-09)0.998:0.04686631)0.863:0.009370774)0.876:0.013328577)0.925:0.036590745)0.907:0.020527624,(((((((seq8665_size=407_counts=63:5e-09,seq11536_size=407_counts=39:0.012191867)0.834:0.002976097,seq12011_size=407_counts=37:0.002972642)0.778:0.002975939,(seq1193_size=407_counts=1059:5e-09,(seq6601_size=407_counts=97:5e-09,seq17075_size=407_counts=16:0.002967465)0.853:0.002967465)0.150:5e-09)0.751:0.002895432,seq9273_size=407_counts=57:0.003055904)0.992:0.028916402,((seq1238_size=407_counts=1013:5e-09,((seq6889_size=407_counts=90:0.002965087,seq16669_size=407_counts=17:5e-09)0.934:0.005954924,seq14020_size=407_counts=27:0.005980528)0.869:5e-09)0.921:5e-09,((seq6450_size=407_counts=100:0.044560858,(seq2786_size=407_counts=332:5e-09,seq9852_size=407_counts=52:0.002969346)0.698:0.005980527)0.540:5e-09,seq16699_size=407_counts=17:5e-09)0.919:0.009001381)0.860:0.011762283)0.979:0.019141332,((seq3999_size=407_counts=199:6e-09,((seq1982_size=407_counts=535:0.0,seq8488_size=407_counts=65:0.0):5e-09,seq7053_size=407_counts=87:0.002962677)0.926:0.002969349)0.946:0.009034356,(seq16411_size=407_counts=18:0.002969347,(seq1590_size=407_counts=712:5e-09,(seq17991_size=407_counts=14:0.005949815,seq18018_size=407_counts=14:0.002971926)0.910:5e-09)0.904:5e-09)0.787:0.002980194)0.719:0.003054925)0.934:0.01282547,(((seq2692_size=407_counts=347:5e-09,(seq3734_size=407_counts=220:5e-09,seq14180_size=407_counts=26:0.002986874)0.855:0.002986873)0.870:0.002971926,(seq6894_size=407_counts=90:5e-09,seq13395_size=407_counts=30:0.002971926)0.786:6e-09)0.948:0.015272122,((((seq13777_size=407_counts=28:5e-09,((seq13690_size=407_counts=28:5e-09,seq17884_size=407_counts=14:0.009074055)0.959:0.012281036,(((seq5482_size=407_counts=127:0.012039013,seq14376_size=407_counts=25:5e-09)0.987:0.012113094,(seq4463_size=407_counts=172:5e-09,((seq17373_size=407_counts=15:5e-09,(seq8922_size=407_counts=61:0.00299156,(seq33_size=407_counts=27278:5e-09,seq17044_size=407_counts=16:0.018201815)0.812:0.002985708)0.778:0.002994305)0.845:0.002971926,((seq10481_size=407_counts=47:0.002980277,(seq1738_size=407_counts=637:0.002980279,seq16012_size=407_counts=19:5e-09)0.870:0.002975453)0.536:5e-09,(seq1300_size=407_counts=958:5e-09,(seq5346_size=407_counts=132:0.002966091,(seq2812_size=407_counts=329:0.005990124,seq13298_size=407_counts=30:0.005982463)0.920:5e-09)0.933:5e-09)0.920:5e-09)0.912:0.002967464)0.888:6e-09)0.905:5e-09)0.157:5e-09,(seq8141_size=407_counts=70:5e-09,(seq14449_size=407_counts=25:0.012039008,seq13809_size=407_counts=28:5e-09)0.952:0.005982463)0.934:0.006015951)0.850:0.006138663)0.855:0.005922386)0.841:0.002971124,(seq11693_size=407_counts=38:5e-09,seq17124_size=407_counts=16:0.002975454)0.851:0.002978633)0.419:5e-09,seq15646_size=407_counts=21:0.034787768)0.462:0.005961885,(((((seq11238_size=407_counts=41:5e-09,(seq2222_size=407_counts=458:0.002971926,seq9013_size=407_counts=60:5e-09)0.946:0.00601221)0.795:0.002985084,((((seq3688_size=407_counts=224:5e-09,(((seq347_size=407_counts=4091:0.0,seq9267_size=407_counts=57:0.0):5e-09,((((seq720_size=407_counts=1907:5e-09,(seq13409_size=407_counts=30:0.002975454,seq4050_size=407_counts=196:0.002967466)0.880:5e-09)0.876:5e-09,(seq6173_size=407_counts=107:5e-09,seq12634_size=407_counts=33:0.002980279)0.848:0.002969348)0.854:0.002985898,(seq296_size=407_counts=4616:6e-09,(seq5974_size=407_counts=111:5e-09,seq11772_size=407_counts=38:0.002986873)0.855:0.002987712)0.383:0.002972292)0.244:5e-09,(((((seq1763_size=407_counts=623:5e-09,((((seq7068_size=407_counts=87:0.0,seq11292_size=407_counts=41:0.0):5e-09,seq8276_size=407_counts=68:0.002971925)0.841:0.002971925,(seq4488_size=407_counts=171:5e-09,(seq15234_size=407_counts=22:0.002971925,seq14425_size=407_counts=25:0.002975454)0.233:5e-09)0.923:0.002969347)0.885:6e-09,((seq7477_size=407_counts=79:5e-09,seq12421_size=407_counts=34:0.002986872)0.377:0.002971654,seq7590_size=407_counts=78:0.002985896)0.891:5e-09)0.921:5e-09)0.907:5e-09,(seq14522_size=407_counts=25:0.002969348,seq2660_size=407_counts=355:0.002980278)0.259:6e-09)0.923:0.002967466,(seq9069_size=407_counts=59:0.002967465,seq13637_size=407_counts=29:5e-09)0.000:0.002967464)0.919:6e-09,((seq671_size=407_counts=2051:0.002968599,(seq12297_size=407_counts=35:5e-09,seq14263_size=407_counts=26:0.002971925)0.905:0.006021727)0.773:0.002996894,seq5515_size=407_counts=126:0.002962495)0.916:5e-09)0.000:5e-09,seq145_size=407_counts=9028:5e-09)0.896:5e-09)0.865:0.002969348)0.857:0.002971925,(seq5359_size=407_counts=131:5e-09,(seq3912_size=407_counts=205:5e-09,seq6871_size=407_counts=90:0.002980279)0.857:0.002971926)0.000:0.002971925)0.942:5e-09)0.875:5e-09,seq7323_size=407_counts=83:0.002963431)0.851:0.002967465,seq7844_size=407_counts=74:5e-09)0.600:6e-09,((seq7682_size=407_counts=76:0.0,seq13651_size=407_counts=28:0.0):0.003006333,((((seq6091_size=407_counts=109:0.002971119,(seq9125_size=407_counts=58:5e-09,seq12642_size=407_counts=33:0.002971924)0.195:0.002968726)0.887:5e-09,seq9204_size=407_counts=58:5e-09)0.931:5e-09,(seq7602_size=407_counts=77:0.0,seq11250_size=407_counts=41:0.0):0.006029071)0.832:0.002971924,seq13353_size=407_counts=30:5e-09)0.788:0.003005878)0.786:0.0029993)0.804:0.002988235)0.798:0.002974148,seq8104_size=407_counts=70:5e-09)0.904:5e-09,(((seq10057_size=407_counts=50:5e-09,(((seq287_size=407_counts=4775:5e-09,(seq6673_size=407_counts=95:5e-09,seq12741_size=407_counts=33:0.002969348)0.757:0.002967465)0.415:5e-09,seq17878_size=407_counts=14:0.021344357)0.850:0.002969348,(seq475_size=407_counts=2980:5e-09,((seq5244_size=407_counts=136:5e-09,seq9157_size=407_counts=58:0.0059683)0.825:0.005982463,(seq1637_size=407_counts=685:5e-09,seq2225_size=407_counts=458:0.002980279)0.945:0.005972092)0.854:5e-09)0.912:0.002967465)0.923:5e-09)0.975:6e-09,((seq7363_size=407_counts=82:0.02162623,seq9746_size=407_counts=52:0.006065742)0.770:0.002921955,seq11583_size=407_counts=39:0.00599663)0.935:5e-09)0.939:6e-09,(((seq9750_size=407_counts=52:6e-09,((seq1645_size=407_counts=681:5e-09,((seq12763_size=407_counts=33:0.021146353,((seq8009_size=407_counts=72:5e-09,(((((seq18990_size=408_counts=11:0.005900099,(seq6593_size=407_counts=97:5e-09,seq12825_size=407_counts=32:0.002971926)0.863:5e-09)0.899:0.005983712,seq10451_size=407_counts=47:0.002965088)0.242:5e-09,seq5924_size=407_counts=113:5e-09)0.841:5e-09,(((seq16315_size=408_counts=18:0.013055668,(seq10514_size=407_counts=46:6e-09,seq17836_size=408_counts=14:0.010793185)0.957:0.015118785)0.871:0.008939013,seq18997_size=408_counts=11:0.002968897)0.778:0.001697091,seq17646_size=407_counts=15:0.011924552)0.758:0.001426315)0.995:0.015036694,(seq530_size=407_counts=2737:0.006006276,((seq2614_size=407_counts=365:5e-09,(seq14957_size=407_counts=23:0.002965089,(seq4318_size=407_counts=180:0.005982461,seq13445_size=407_counts=29:5e-09)0.923:0.005984338)0.925:5e-09)0.739:5e-09,seq17154_size=408_counts=16:5e-09)0.392:6e-09)0.943:0.005902866)0.642:5e-09)0.930:0.006145795,(seq4438_size=407_counts=173:5e-09,seq9805_size=407_counts=52:0.00598246)0.000:5e-09)0.830:0.011230401)0.911:0.011393301,(seq210_size=407_counts=6332:0.002969348,seq9749_size=407_counts=52:5e-09)0.332:0.006012834)0.871:0.006168613)0.437:5e-09,seq8605_size=407_counts=64:0.002966091)0.989:0.012490191)0.849:0.011044391,(((seq3932_size=407_counts=204:6e-09,(seq7281_size=416_counts=83:0.002659427,(seq7329_size=416_counts=82:5e-09,seq9339_size=416_counts=56:0.00532991)0.000:5e-09)0.905:0.005989111)0.919:0.005947438,(seq14936_size=407_counts=23:0.002966851,(((seq9773_size=407_counts=52:0.015119359,(seq2643_size=407_counts=358:5e-09,seq16948_size=407_counts=16:0.00599916)0.872:0.011906247)0.990:0.027410399,(((seq10727_size=407_counts=45:0.012193281,(((((seq4623_size=407_counts=164:5e-09,seq7574_size=407_counts=78:0.002986872)0.766:0.002941686,(seq12547_size=407_counts=34:0.01212754,seq12560_size=407_counts=34:5e-09)0.883:0.005992559)0.882:0.005997536,(seq6080_size=407_counts=109:6e-09,(seq14125_size=407_counts=26:0.001670507,(seq4489_size=407_counts=171:5e-09,(seq4816_size=407_counts=154:5e-09,seq18512_size=407_counts=12:0.002967465)0.920:0.005977274)0.789:0.00169242)0.884:0.005643234)0.929:0.00598645)0.987:5e-09,((seq1715_size=407_counts=644:0.006423793,seq12713_size=407_counts=33:5e-09)0.962:0.012241962,((seq13375_size=408_counts=30:6e-09,((seq3289_size=408_counts=265:5e-09,seq6584_size=418_counts=97:0.005478534)0.917:0.0082529,(seq5499_size=408_counts=127:5e-09,(seq1838_size=407_counts=585:6e-09,(seq3984_size=409_counts=200:0.0074612,seq12318_size=421_counts=35:0.002668168)0.875:0.008201074)0.914:0.006188475)0.636:5e-09)0.867:0.002757076)0.971:0.008510395,(seq5926_size=407_counts=113:0.003032243,seq18490_size=407_counts=12:0.002926973)0.931:0.00609015)0.065:5e-09)0.799:0.005243992)0.770:0.002667968,((seq18231_size=407_counts=13:0.021344362,(seq12988_size=407_counts=32:5e-09,(seq960_size=407_counts=1404:5e-09,seq13557_size=407_counts=29:0.002967466)0.859:0.002971927)0.607:5e-09)0.938:0.006006274,(seq908_size=407_counts=1498:5e-09,((((seq8158_size=407_counts=70:0.002980279,((seq4933_size=407_counts=149:6e-09,((seq435_size=407_counts=3308:5e-09,(seq18391_size=407_counts=13:5e-09,(seq18108_size=407_counts=13:0.006042246,(seq2066_size=407_counts=501:5e-09,seq8669_size=407_counts=63:0.002980279)0.180:5e-09)0.947:0.005977739)0.835:0.002965087)0.249:5e-09,((seq213_size=407_counts=6286:5e-09,seq13201_size=407_counts=31:0.002971926)0.301:6e-09,((seq10392_size=407_counts=47:5e-09,(seq1963_size=407_counts=542:0.002986872,seq5878_size=407_counts=114:5e-09)0.541:0.002969348)0.928:0.001984378,((seq5134_size=407_counts=141:0.002986872,(seq4217_size=407_counts=186:5e-09,seq6812_size=407_counts=92:0.002969348)0.627:5e-09)0.819:0.002986873,(seq3623_size=407_counts=230:5e-09,seq15137_size=407_counts=22:0.002967465)0.437:5e-09)0.928:0.001986098)0.928:0.001986263)0.898:0.002980278)0.841:0.002967466)0.848:0.002975454,seq8372_size=407_counts=67:5e-09)0.493:5e-09)0.803:0.002976337,seq4787_size=407_counts=155:0.002990671)0.774:0.002986742,((seq13007_size=407_counts=31:0.006022534,seq2897_size=407_counts=313:0.003006424)0.793:0.002965135,seq9778_size=407_counts=52:0.002980215)0.510:5e-09)0.924:0.006004064,seq17479_size=407_counts=15:0.005987327)0.937:5e-09)0.929:5e-09)0.930:0.006006011)0.677:5e-09)0.917:0.005493882,((((seq8862_size=407_counts=61:0.006068774,seq14430_size=407_counts=25:0.002957302)0.780:0.003040813,(((seq8254_size=407_counts=68:5e-09,seq9040_size=407_counts=59:0.002980279)0.791:0.00300113,(seq4512_size=407_counts=170:5e-09,(((seq10289_size=409_counts=48:5e-09,seq14331_size=409_counts=26:0.003035542)0.937:0.008890067,seq12392_size=417_counts=35:0.002159479)0.511:0.001936938,(seq8817_size=421_counts=62:0.004926175,seq9920_size=409_counts=51:0.007327865)0.791:0.004057965)0.472:0.004290151)0.868:0.005280354)0.795:0.002668563,(seq8120_size=418_counts=70:0.014039682,(seq1583_size=407_counts=714:0.001721548,seq10304_size=407_counts=48:0.005622601)0.467:0.001628038)0.723:5e-09)0.900:0.005286587)0.753:0.002602929,(((((seq866_size=407_counts=1565:5e-09,(seq10980_size=407_counts=43:5e-09,seq17148_size=407_counts=16:0.002980279)0.905:0.002975454)0.918:0.00599012,(seq7865_size=408_counts=74:5e-09,(seq2608_size=407_counts=366:5e-09,(seq466_size=407_counts=3032:0.002971926,seq4801_size=407_counts=155:0.002969349)0.918:5e-09)0.742:5e-09)0.725:6e-09)0.847:0.002959597,seq11231_size=407_counts=41:5e-09)0.189:5e-09,((seq4799_size=407_counts=155:0.015195849,(seq4393_size=407_counts=175:0.002982765,((seq2620_size=407_counts=364:5e-09,((seq12927_size=421_counts=32:5e-09,(seq15287_size=421_counts=22:0.002532295,(seq5662_size=421_counts=121:5e-09,seq17942_size=407_counts=14:0.009445715)0.949:0.007747627)0.952:0.007760229)0.981:0.016941919,seq4193_size=407_counts=187:0.005972094)0.552:6e-09)0.627:5e-09,((seq12260_size=407_counts=35:0.012171952,(seq2615_size=407_counts=365:6e-09,seq11567_size=407_counts=39:0.002969349)0.840:5e-09)0.987:0.018745256,((seq7120_size=407_counts=86:0.021617573,(seq4481_size=407_counts=171:5e-09,(seq928_size=407_counts=1451:5e-09,seq3866_size=407_counts=209:0.002986872)0.917:0.005977274)0.861:5e-09)0.993:0.018341934,seq15882_size=407_counts=20:6e-09)0.776:0.002999089)0.728:0.002999214)0.965:0.010011771)0.890:6e-09)0.929:0.010032967,(seq15997_size=418_counts=19:0.002623862,((seq14760_size=407_counts=24:0.002986643,seq15541_size=407_counts=21:6e-09)0.803:0.002999133,((seq15445_size=407_counts=21:5e-09,(seq5052_size=407_counts=144:5e-09,(seq9812_size=418_counts=52:0.004923894,seq5197_size=407_counts=138:0.002043375)0.724:0.001162449)0.920:0.002608176)0.839:0.002598498,((seq13601_size=407_counts=29:5e-09,seq13972_size=408_counts=27:0.002944814)0.984:6e-09,(((seq8155_size=415_counts=70:0.005500743,seq11402_size=422_counts=40:6e-09)0.952:0.008011941,(seq18633_size=407_counts=12:0.005987327,(seq3275_size=407_counts=266:5e-09,(seq10976_size=407_counts=43:0.002986872,(seq3591_size=407_counts=233:0.002986872,seq17242_size=407_counts=16:6e-09)0.234:0.002971926)0.911:5e-09)0.800:5e-09)0.988:6e-09)0.864:0.002630212,((seq11137_size=407_counts=42:0.002971926,seq17493_size=407_counts=15:5e-09)0.925:0.002980278,seq6249_size=407_counts=105:5e-09)0.987:5e-09)0.915:0.002626498)0.159:5e-09)0.773:0.00239589)0.775:0.002374795)0.880:0.005692246)0.399:5e-09)0.876:0.002918632,(seq6189_size=407_counts=106:0.002986873,seq10262_size=407_counts=48:5e-09)0.827:5e-09)0.820:0.005883849)0.889:0.006391992,(((seq3451_size=421_counts=248:0.005035459,(seq12856_size=421_counts=32:5e-09,seq15153_size=421_counts=22:0.010557313)0.920:0.005057527)0.718:5e-09,seq9609_size=421_counts=54:0.000259557)0.996:0.01999923,seq3325_size=407_counts=260:5e-09)0.822:0.006418913)0.791:0.003280416)0.581:5e-09,(((((seq8013_size=416_counts=72:5e-09,(seq13866_size=416_counts=27:0.002718487,(seq5690_size=416_counts=120:0.002718497,seq16798_size=416_counts=17:5e-09)0.128:0.002716883)0.819:5e-09)0.954:5e-09,(((seq7920_size=418_counts=73:0.010397742,seq16025_size=418_counts=19:0.000707306)0.787:0.010567725,(seq11453_size=418_counts=40:0.019341263,seq8194_size=418_counts=69:5e-09)0.161:0.002777633)0.789:0.005783353,(seq6449_size=420_counts=100:5e-09,seq13430_size=420_counts=30:0.002512651)0.874:0.008247094)0.969:0.016764666)0.859:0.009324642,((((seq13919_size=416_counts=27:0.008604504,((((((seq10478_size=416_counts=47:0.0,seq18061_size=416_counts=14:0.0):0.002714238,seq13262_size=416_counts=30:0.011227112)0.775:0.002761051,seq17046_size=416_counts=16:5e-09)0.882:0.002720131,seq10461_size=416_counts=47:6e-09)0.915:0.00272374,seq3076_size=416_counts=289:5e-09)0.736:5e-09,((seq6717_size=416_counts=94:0.0,seq7790_size=416_counts=75:0.0):5e-09,(((((seq2744_size=416_counts=338:0.0,seq17621_size=416_counts=15:0.0):5e-09,(seq9001_size=416_counts=60:0.002718475,seq11877_size=416_counts=37:6e-09)0.923:0.002718476)0.623:5e-09,seq8454_size=416_counts=66:0.005457351)0.764:0.001477973,seq6670_size=416_counts=95:0.008144313)0.764:0.001477065,(seq4094_size=416_counts=194:5e-09,(seq2800_size=416_counts=330:5e-09,(seq4288_size=416_counts=182:0.005483393,seq17955_size=416_counts=14:0.002727769)0.806:5e-09)0.912:0.002716878)0.918:0.005487147)0.238:5e-09)0.867:0.002727274)0.958:0.014199678)0.881:0.005722679,(seq10473_size=416_counts=47:0.005483394,((seq15744_size=416_counts=20:0.0,seq17474_size=416_counts=15:0.0):5e-09,(seq11128_size=416_counts=42:0.00272067,seq9937_size=416_counts=51:0.005455609)0.899:5e-09)0.959:5e-09)0.851:0.005325834)0.931:0.008592693,seq13680_size=416_counts=28:5e-09)0.969:0.021667781,(seq2232_size=407_counts=454:0.026243691,seq18518_size=407_counts=12:0.006371129)0.955:0.022099943)0.930:0.019329124)0.977:0.025664571,(((seq5544_size=416_counts=125:0.00828957,seq6693_size=416_counts=95:0.00548743)0.959:0.017528858,((((seq11804_size=421_counts=38:0.002691411,(seq13004_size=409_counts=31:5e-09,(seq12700_size=421_counts=33:5e-09,seq17428_size=421_counts=15:0.007689193)0.867:0.005150922)0.823:0.005201411)0.746:0.003035409,((((seq6320_size=421_counts=103:0.005089599,seq8050_size=421_counts=71:0.005159911)0.925:0.011413944,(seq5073_size=418_counts=143:0.013919483,(seq4264_size=418_counts=183:0.003516466,seq5376_size=418_counts=130:0.003480909)0.864:0.003697218)0.913:0.012518054)0.227:0.00672647,(seq4601_size=418_counts=165:0.003102505,(seq13897_size=419_counts=27:0.020710205,(seq3482_size=420_counts=245:0.012508633,seq12787_size=418_counts=33:0.001564766)0.475:0.007505608)0.988:0.029649681)0.907:0.013383389)0.730:0.003283651,(seq1595_size=409_counts=710:0.009815599,((seq5467_size=409_counts=128:0.006395792,((seq2348_size=409_counts=425:0.002829773,seq15598_size=408_counts=21:5e-09)0.972:0.018745622,seq15743_size=419_counts=20:0.00651981)0.847:0.011101828)0.316:0.008750161,(seq3696_size=411_counts=223:0.003439919,(seq7889_size=418_counts=73:0.01360373,seq13492_size=411_counts=29:0.002972298)0.870:0.009741305)0.898:0.017621261)0.404:0.005039302)0.783:0.005959099)0.896:0.008568391)0.072:0.002889479,(((seq8899_size=421_counts=61:5e-09,((seq16745_size=421_counts=17:0.00258914,seq17194_size=421_counts=16:0.013191309)0.946:0.010515799,((seq9114_size=422_counts=59:0.012771209,seq8366_size=421_counts=67:5e-09)0.817:5e-09,(seq6203_size=421_counts=106:5e-09,seq15013_size=421_counts=23:0.007708103)0.956:0.010546924)0.625:0.005070976)0.824:5e-09)0.890:0.005242229,(seq5607_size=421_counts=123:0.013042279,seq9443_size=421_counts=55:5e-09)0.931:0.00758283)0.440:0.004145052,seq3640_size=421_counts=228:0.004240944)0.891:0.007650814)0.837:5e-09,(seq16604_size=407_counts=17:0.024444252,((seq7193_size=421_counts=85:0.01702062,((seq15656_size=407_counts=21:0.010070174,seq19240_size=407_counts=11:0.021459551)0.268:0.006990538,(seq13900_size=422_counts=27:0.019810581,(seq1616_size=407_counts=697:6e-09,seq19062_size=408_counts=11:0.016411827)0.948:0.021947244)0.879:0.01459253)0.899:0.012417385)0.871:0.008361395,((seq9731_size=407_counts=53:0.005999163,seq12422_size=407_counts=34:5e-09)0.792:5e-09,(seq8349_size=407_counts=67:6e-09,((seq7823_size=407_counts=74:5e-09,(seq11233_size=407_counts=41:0.004856505,(seq17922_size=407_counts=14:0.010196336,(seq16096_size=407_counts=19:0.009979567,seq18083_size=407_counts=13:0.024283976)0.959:0.023496795)0.864:0.012643056)0.785:0.004605557)0.318:5e-09,seq13678_size=407_counts=28:0.005980901)0.794:0.002987184)0.850:0.002986769)0.772:0.004197635)0.924:0.012626856)0.866:0.010784661)0.335:0.008641659)0.700:0.008974206,(seq8177_size=423_counts=69:0.032929479,((((seq2898_size=407_counts=313:5e-09,(seq13546_size=408_counts=29:5e-09,seq15376_size=408_counts=22:0.005887435)0.884:0.002962626)0.836:0.005795619,((seq2119_size=407_counts=484:0.002969347,seq12273_size=407_counts=35:5e-09)0.755:0.002732736,((((seq8088_size=407_counts=71:0.0,seq10371_size=407_counts=47:0.0):0.002841209,(seq395_size=407_counts=3621:0.00297075,seq5056_size=407_counts=144:5e-09)0.950:0.01550107)0.868:0.006173908,seq14949_size=408_counts=23:0.005935665)0.150:5e-09,(seq4500_size=407_counts=170:5e-09,seq13986_size=407_counts=27:0.003100523)0.984:0.01264451)0.182:0.006221637)0.965:0.01579907)0.957:0.016167454,((seq10455_size=408_counts=47:0.00216871,(seq17220_size=408_counts=16:0.00338264,((seq1252_size=407_counts=999:5e-09,seq9874_size=407_counts=51:0.00298028)0.900:0.006042243,seq18727_size=407_counts=12:5e-09)0.818:0.002988108)0.799:0.003343358)0.901:0.005983526,seq17413_size=407_counts=15:6e-09)0.769:0.004648598)0.777:0.004981089,seq7353_size=416_counts=82:5e-09)0.947:0.020231132)0.578:0.015162813)0.116:5e-09)0.847:0.006716593,(seq5514_size=407_counts=126:5e-09,(seq14050_size=407_counts=27:6e-09,seq18411_size=407_counts=13:0.00298028)0.921:0.005980528)0.809:5e-09)0.894:0.006963765)0.967:0.023030173)0.927:6e-09,(seq8806_size=407_counts=62:0.018268787,(((seq6809_size=407_counts=92:0.002962495,(seq1351_size=407_counts=894:5e-09,((seq10406_size=407_counts=47:0.003193325,(((seq12065_size=407_counts=36:6e-09,seq18856_size=407_counts=12:0.01621355)0.979:0.016382855,seq18787_size=407_counts=12:0.00320527)0.912:6e-09,seq12769_size=407_counts=33:5e-09)0.786:0.003201744)0.940:0.009756538,(seq3037_size=407_counts=295:0.006423792,seq17453_size=407_counts=15:5e-09)0.761:0.006493198)0.885:0.006886807)0.238:5e-09)0.919:0.00621978,(seq8789_size=407_counts=62:5e-09,(seq2797_size=407_counts=330:5e-09,seq14726_size=407_counts=24:0.002963822)0.874:0.002969348)0.997:0.018286161)0.431:5e-09,seq12747_size=407_counts=33:0.002975533)0.863:0.006515877)0.877:0.006304091)0.909:0.006552447)0.009:6e-09)0.947:0.005568586,seq18682_size=407_counts=12:6e-09)0.796:0.006233918)0.812:0.006436751,(seq12777_size=407_counts=33:0.006012205,(seq5245_size=407_counts=136:0.002980279,seq11768_size=407_counts=38:5e-09)0.771:5e-09)0.945:0.012490992)0.949:0.011758456)0.862:0.002818737)0.916:0.00567134,((((seq7655_size=407_counts=77:0.002971926,(seq2836_size=407_counts=325:6e-09,(seq7643_size=407_counts=77:5e-09,(((seq10085_size=407_counts=50:5e-09,(seq3103_size=407_counts=286:0.002971926,((seq2035_size=407_counts=513:5e-09,seq8872_size=407_counts=61:0.002980279)0.846:0.002986872,(seq4813_size=407_counts=154:0.002986873,seq1308_size=407_counts=951:5e-09)0.232:0.002971927)0.123:5e-09)0.530:5e-09)0.931:5e-09,((((seq3666_size=407_counts=226:0.00298028,((seq14588_size=407_counts=25:0.01510483,(seq11544_size=407_counts=39:0.002971925,(seq4633_size=407_counts=163:5e-09,(seq5684_size=407_counts=120:0.002986873,seq18124_size=407_counts=13:0.002965088)0.875:6e-09)0.897:5e-09)0.841:0.00298028)0.771:5e-09,seq12249_size=407_counts=35:5e-09)0.891:0.002967465)0.000:5e-09,seq5281_size=407_counts=135:5e-09)0.912:0.002967465,seq2262_size=407_counts=446:5e-09)0.244:5e-09,(seq8322_size=407_counts=67:5e-09,seq4758_size=407_counts=157:0.002967465)0.842:0.002971925)0.848:0.00298028)0.248:0.002971925,seq12552_size=407_counts=34:0.00298028)0.246:5e-09)0.923:0.002967466)0.445:6e-09)0.861:0.002971925,((seq4262_size=407_counts=183:0.012174541,seq9543_size=407_counts=54:0.002942387)0.898:0.006038709,seq3960_size=407_counts=202:5e-09)0.865:0.002980279)0.922:6e-09,((((seq1023_size=407_counts=1278:0.0,seq13309_size=407_counts=30:0.0):6e-09,((seq8039_size=407_counts=71:5e-09,(seq16300_size=407_counts=18:0.002986873,seq18134_size=407_counts=13:6e-09)0.911:0.002971927)0.000:5e-09,(seq5314_size=407_counts=133:5e-09,seq13878_size=407_counts=27:0.002967466)0.837:0.002986872)0.387:0.002971925)0.873:0.002986873,(((seq5655_size=407_counts=121:5e-09,(seq11581_size=407_counts=39:5e-09,((seq719_size=407_counts=1914:5e-09,(seq3894_size=407_counts=207:5e-09,seq9107_size=407_counts=59:0.012182272)0.830:0.002967466)0.469:5e-09,seq8527_size=407_counts=65:0.002971926)0.841:0.002971926)0.860:0.002967466)0.781:5e-09,seq4079_size=407_counts=194:0.005982463)0.853:0.00298028,(((seq11370_size=407_counts=40:5e-09,seq16537_size=407_counts=18:0.01213881)0.943:0.009070174,(seq1118_size=407_counts=1134:5e-09,seq9641_size=407_counts=53:0.002975453)0.782:0.00299235)0.770:0.002967754,(seq3179_size=407_counts=276:5e-09,(seq2245_size=407_counts=451:0.002971926,seq7636_size=407_counts=77:0.002971926)0.940:6e-09)0.856:5e-09)0.548:5e-09)0.937:0.00598246)0.729:5e-09,seq9123_size=407_counts=58:0.002969347)0.743:5e-09)0.941:6e-09,(((seq1318_size=407_counts=928:0.009057881,(seq5919_size=407_counts=113:5e-09,seq15887_size=407_counts=20:0.002967464)0.948:5e-09)0.940:0.011583308,(seq10491_size=407_counts=46:0.023890171,seq16966_size=408_counts=16:0.015003634)0.430:0.004663466)0.839:0.005059593,((seq9116_size=407_counts=59:0.002972635,seq9247_size=407_counts=57:0.0030001)0.909:0.006047377,((((seq15116_size=411_counts=22:0.015059799,seq15609_size=407_counts=21:0.01358136)0.819:0.008687597,((((seq13611_size=407_counts=29:5e-09,seq16162_size=407_counts=19:0.018348286)0.112:0.006051408,(seq14140_size=407_counts=26:6e-09,(seq11101_size=407_counts=42:5e-09,(seq10835_size=407_counts=44:5e-09,seq12956_size=407_counts=32:0.018444113)0.851:0.005959402)1.000:0.034748705)0.851:0.006015871)0.999:0.028720254,(seq4953_size=407_counts=148:5e-09,(seq11662_size=407_counts=39:6e-09,seq16015_size=407_counts=19:0.048200333)0.988:0.021344361)0.839:0.003008063)0.905:5e-09,seq16260_size=407_counts=19:0.018380401)0.989:0.022645196)0.790:0.006145817,((seq18493_size=407_counts=12:0.005718411,(seq13752_size=407_counts=28:0.002967465,seq18768_size=407_counts=12:5e-09)0.777:0.003261189)0.662:0.003063456,(seq15405_size=420_counts=21:0.040241507,((((seq5967_size=407_counts=112:6e-09,(((seq7760_size=407_counts=75:0.002966091,seq12178_size=407_counts=36:6e-09)0.918:5e-09,seq1352_size=407_counts=894:0.012171447)0.904:0.006136201,seq2433_size=407_counts=404:0.009196458)0.760:0.002862453)0.825:6e-09,(seq935_size=407_counts=1440:0.02174926,(seq9087_size=407_counts=59:0.002842762,(seq10683_size=407_counts=45:5e-09,(seq2756_size=407_counts=336:5e-09,seq5422_size=407_counts=129:0.002986873)0.858:0.002971924)0.435:0.006142512)0.992:0.032349572)0.802:0.012518813)0.898:0.009029269,(seq4577_size=407_counts=166:5e-09,((seq17379_size=407_counts=15:6e-09,((seq14539_size=407_counts=25:0.002967467,seq16935_size=407_counts=16:5e-09)0.875:0.002986873,(seq8174_size=407_counts=69:5e-09,seq9903_size=407_counts=51:0.002967465)0.710:5e-09)0.943:0.005970694)0.841:0.002967466,seq11044_size=407_counts=43:0.002962939)0.752:6e-09)0.910:6e-09)0.888:0.008685782,(seq12005_size=407_counts=37:0.009430869,(((seq4738_size=407_counts=158:5e-09,(seq7460_size=407_counts=80:0.006001701,(seq1897_size=407_counts=562:5e-09,seq15621_size=407_counts=21:0.002967465)0.763:0.002970679)0.797:0.00298859)0.852:0.002980278,(seq2021_size=407_counts=521:5e-09,(seq1575_size=407_counts=720:5e-09,((seq5057_size=407_counts=144:0.0,seq16929_size=407_counts=16:0.0):6e-09,seq16981_size=407_counts=16:0.002972596)0.226:0.002968013)0.849:0.002972591)0.366:5e-09)0.829:0.002986872,((seq3178_size=407_counts=276:5e-09,(seq14124_size=407_counts=26:0.002967465,(seq2867_size=407_counts=319:6e-09,seq16178_size=407_counts=19:0.002967466)0.125:0.002966091)0.917:5e-09)0.854:6e-09,(seq3778_size=407_counts=215:5e-09,seq10090_size=407_counts=50:0.002971927)0.836:0.002971924)0.571:5e-09)0.837:0.005631713)0.759:0.00602747)0.456:5e-09)0.786:0.002846572)0.976:0.020766498)0.858:0.006382208,(seq9130_size=407_counts=58:5e-09,(seq4307_size=407_counts=181:0.018461133,seq13597_size=407_counts=29:5e-09)0.923:0.002967466)0.908:5e-09)0.868:0.005688612)0.742:0.002278496)0.926:0.010646628)0.768:5e-09)0.720:0.006069363)0.963:0.014867931)0.170:5e-09)0.788:0.008510262)0.945:0.017547596,((seq12720_size=407_counts=33:5e-09,seq13600_size=407_counts=29:0.002986873)0.875:0.008762456,((seq5001_size=407_counts=146:5e-09,((seq13938_size=407_counts=27:0.012004419,(seq4815_size=407_counts=154:5e-09,seq4887_size=407_counts=151:0.002963431)0.859:5e-09)0.866:0.002967466,(((seq3105_size=407_counts=286:5e-09,(seq12677_size=407_counts=33:0.002979382,(seq10062_size=407_counts=50:0.005989982,seq1934_size=407_counts=549:5e-09)0.233:0.002972466)0.917:5e-09)0.343:5e-09,(seq7383_size=407_counts=82:0.002986874,seq7236_size=407_counts=84:0.005977274)0.869:5e-09)0.894:5e-09,(seq3726_size=407_counts=221:5e-09,seq6105_size=407_counts=108:0.002980279)0.902:0.002967465)0.761:0.005958972)0.836:5e-09)0.931:5e-09,seq12055_size=407_counts=36:0.009127178)0.685:0.003313487)0.976:0.02491117)0.951:0.019176967,(seq9064_size=407_counts=59:0.026041833,(seq11304_size=403_counts=41:0.006376234,seq16432_size=403_counts=18:5e-09)0.988:0.032549634)0.938:0.019901009)0.744:0.004577218,(seq11227_size=407_counts=41:0.069347867,seq10654_size=407_counts=45:0.055338923)0.930:0.022670509)0.935:0.017282235)0.917:5e-09)0.914:0.017936817,((((seq1288_size=409_counts=966:0.067529848,seq5400_size=407_counts=130:0.00954991)0.807:0.011807294,seq8956_size=407_counts=60:0.04714321)0.123:0.008640553,((((((seq6803_size=407_counts=92:0.018332687,seq16851_size=407_counts=17:0.020145405)0.940:0.01663819,(seq7791_size=407_counts=75:0.018311214,(((seq7218_size=407_counts=84:5e-09,(seq9614_size=407_counts=54:0.003109243,seq17470_size=407_counts=15:0.003100524)0.379:5e-09)0.940:5e-09,((((seq8697_size=407_counts=63:5e-09,((seq3253_size=407_counts=269:0.003114509,(seq1365_size=407_counts=883:5e-09,seq17234_size=407_counts=16:0.003102579)0.600:6e-09)0.936:0.006230855,(seq4017_size=407_counts=198:6e-09,seq16738_size=407_counts=17:0.003100524)0.665:5e-09)0.865:0.003109243)0.881:0.006319274,(seq4175_size=407_counts=188:0.003228105,((seq10650_size=407_counts=45:5e-09,seq14018_size=408_counts=27:0.01248009)0.897:0.006258304,((seq12446_size=407_counts=34:5e-09,(((seq10968_size=407_counts=43:0.003107485,seq16024_size=407_counts=19:0.003106684)0.989:0.019173103,(seq6411_size=407_counts=101:0.022644115,seq4272_size=407_counts=183:5e-09)0.725:0.006251666)0.198:5e-09,seq13079_size=407_counts=31:0.009421441)0.964:5e-09)0.917:6e-09,(((seq932_size=407_counts=1445:5e-09,((seq9178_size=407_counts=58:0.003102579,(seq7902_size=407_counts=73:5e-09,(seq3025_size=407_counts=296:5e-09,(seq13230_size=407_counts=30:6e-09,(seq6830_size=407_counts=91:5e-09,seq2677_size=407_counts=351:0.003105392)0.869:0.003115316)0.147:0.003109892)0.858:0.003115302)0.000:6e-09)0.896:0.003102579,seq12304_size=407_counts=35:0.006221335)0.898:5e-09)0.974:5e-09,(seq15162_size=407_counts=22:0.026538726,((seq11389_size=407_counts=40:6e-09,seq17629_size=407_counts=15:0.012631696)0.980:0.02407687,(((seq7228_size=407_counts=84:6e-09,(seq13364_size=408_counts=30:5e-09,((seq1390_size=407_counts=861:0.0,seq14582_size=407_counts=25:0.0):5e-09,((((seq999_size=407_counts=1338:0.0,seq1020_size=407_counts=1284:0.0):5e-09,seq16586_size=407_counts=18:0.003097128)0.808:0.003121705,seq8449_size=407_counts=66:0.003102578)0.239:6e-09,(seq7684_size=407_counts=76:6e-09,seq16126_size=407_counts=19:0.003121705)0.843:0.003099022)0.868:6e-09)0.790:5e-09)0.835:0.003069714)0.858:0.003069732,seq2142_size=407_counts=480:5e-09)0.755:5e-09,(((seq4123_size=407_counts=191:5e-09,(((seq1919_size=407_counts=554:5e-09,((seq7822_size=407_counts=74:5e-09,seq12694_size=407_counts=33:0.003100523)0.217:0.003097926,seq14796_size=407_counts=24:0.003100524)0.927:6e-09)0.761:5e-09,seq16570_size=408_counts=18:5e-09)0.797:0.003090926,(seq5914_size=407_counts=113:0.0,seq13423_size=407_counts=30:0.0):5e-09)0.934:0.006170621)0.921:0.006189909,(seq17605_size=407_counts=15:0.006232075,seq14369_size=407_counts=25:5e-09)0.882:5e-09)0.946:0.006197564,((seq16812_size=407_counts=17:5e-09,seq12134_size=407_counts=36:0.029527664)0.841:0.003100523,((((seq18587_size=407_counts=12:0.006251666,(seq1705_size=407_counts=647:5e-09,seq6502_size=407_counts=99:0.003095097)0.849:5e-09)0.921:0.002072254,((seq4286_size=407_counts=182:0.0,seq10388_size=407_counts=47:0.0):5e-09,seq16138_size=407_counts=19:0.006244285)0.921:0.002071614)0.921:0.002070194,seq3650_size=407_counts=227:0.003095808)0.901:5e-09,seq899_size=407_counts=1522:5e-09)0.743:5e-09)0.899:5e-09)0.835:0.003090905)0.880:0.007197688)0.878:0.007181952)0.899:0.009295398)0.900:0.006230394,(seq3288_size=407_counts=265:5e-09,seq10301_size=407_counts=48:0.006251665)0.911:0.006283299)0.760:0.003064435)0.771:0.003110698)0.719:0.002927507)0.929:0.009370162)0.826:0.006119475,(((seq5910_size=407_counts=113:0.009807055,((seq580_size=407_counts=2507:0.003090481,seq14971_size=407_counts=23:0.003145499)0.920:0.009618743,(seq2549_size=407_counts=377:5e-09,(seq15195_size=407_counts=22:0.003109243,seq8436_size=407_counts=66:5e-09)0.854:0.00311451)0.863:0.00630047)0.915:0.0126695)0.936:0.012999831,((((seq5193_size=407_counts=139:0.003111625,seq14809_size=407_counts=24:0.006226787)0.896:0.006229567,seq10710_size=407_counts=45:5e-09)0.670:5e-09,(seq6397_size=407_counts=102:5e-09,seq11658_size=407_counts=39:0.003105393)0.855:0.003105393)0.993:0.023302674,seq5657_size=407_counts=121:0.019520829)0.829:0.006280678)0.783:0.0070985,(((seq16499_size=407_counts=18:0.033128726,(seq4416_size=407_counts=174:0.015963592,seq11268_size=407_counts=41:6e-09)0.907:0.009683858)0.773:0.003047416,seq11847_size=408_counts=38:0.019194715)0.974:5e-09,(seq2388_size=407_counts=414:0.023186667,seq2940_size=407_counts=308:0.01293906)0.175:0.006113381)0.883:0.010775944)0.568:0.011018955)0.000:5e-09,((((seq8883_size=409_counts=61:0.00624835,seq11170_size=407_counts=42:5e-09)0.975:0.018334805,((seq13033_size=409_counts=31:6e-09,(((seq14024_size=422_counts=27:0.04853534,(seq14788_size=421_counts=24:0.011932537,(seq13223_size=419_counts=30:0.005377284,seq6111_size=422_counts=108:0.033550381)0.513:5e-09)0.929:0.017179444)0.986:0.040157158,seq9057_size=419_counts=59:0.076211004)0.903:0.023540722,(seq16447_size=411_counts=18:0.01324074,(seq10753_size=416_counts=44:0.009138252,seq16844_size=411_counts=17:0.012677217)0.726:0.002322571)0.800:0.00768486)0.965:0.024667685)0.783:0.002980553,(seq1457_size=409_counts=813:5e-09,(seq15892_size=409_counts=20:0.01205339,seq18806_size=410_counts=12:0.015615976)0.780:0.004191426)0.760:0.003173206)0.891:0.010032196)0.737:0.007953556,seq8434_size=407_counts=66:0.015959111)0.950:0.019199624,(((((((seq2630_size=408_counts=361:0.00303554,(seq10100_size=408_counts=49:0.00609347,seq3159_size=408_counts=279:5e-09)0.129:5e-09)0.926:0.006100849,(((seq12247_size=408_counts=35:0.007135835,seq13016_size=408_counts=31:0.007116533)0.782:0.007193058,((((seq1842_size=412_counts=581:0.002784626,seq7694_size=410_counts=76:5e-09)0.806:5e-09,(((seq2631_size=410_counts=361:5e-09,seq9880_size=410_counts=51:0.002952324)0.927:5e-09,(((seq1892_size=412_counts=565:5e-09,seq10429_size=412_counts=47:0.002788502)0.895:0.005603552,(seq3936_size=412_counts=203:5e-09,((((seq988_size=412_counts=1348:5e-09,seq7484_size=412_counts=79:0.005586959)0.000:6e-09,seq19149_size=412_counts=11:0.017401963)0.770:0.002063395,((seq17702_size=410_counts=14:5e-09,(seq15701_size=410_counts=20:0.005966529,seq16063_size=410_counts=19:0.012057697)0.943:5e-09)0.922:0.00591785,(seq341_size=410_counts=4145:5e-09,seq10339_size=410_counts=48:0.002960471)0.314:6e-09)0.855:0.002962911)0.769:0.0007485,seq10475_size=412_counts=47:0.002796025)0.612:5e-09)0.972:5e-09)0.864:0.00745377,seq15695_size=410_counts=20:0.002232001)0.874:0.007436431)0.899:0.005682894,(((seq6215_size=410_counts=105:6e-09,((seq5167_size=410_counts=140:0.002966979,seq15026_size=410_counts=23:0.00296047)0.387:5e-09,seq2363_size=410_counts=420:5e-09)0.924:0.002952298)0.801:6e-09,(((seq798_size=410_counts=1698:5e-09,(seq11167_size=410_counts=42:0.00296047,(seq19145_size=410_counts=11:0.002953062,seq15727_size=410_counts=20:0.005979048)0.796:0.002970109)0.794:5e-09)0.909:5e-09,(seq7083_size=408_counts=87:6e-09,((seq5614_size=408_counts=123:5e-09,seq14466_size=408_counts=25:0.00303554)0.897:0.009272904,(seq4214_size=408_counts=186:5e-09,(seq10676_size=408_counts=45:5e-09,(seq5414_size=408_counts=129:5e-09,seq7422_size=408_counts=81:0.015637129)0.975:0.012228956)0.970:0.012272023)0.867:0.012469723)0.859:0.006099565)0.823:0.00304238)0.815:0.005606426,(seq14476_size=410_counts=25:0.002960471,seq356_size=410_counts=4011:5e-09)0.794:0.001673444)0.794:0.001673285)0.776:0.002952641,(seq8218_size=410_counts=69:5e-09,seq12253_size=410_counts=35:0.002960472)0.909:0.005937715)0.779:0.003002036)0.785:0.002781616)0.917:0.005838962,((seq5348_size=408_counts=132:0.006088086,(seq3094_size=408_counts=287:0.003022248,(seq739_size=408_counts=1862:5e-09,((seq19094_size=408_counts=11:0.002801464,(seq14059_size=408_counts=27:0.00275196,seq15679_size=408_counts=20:0.016125109)0.052:0.00338233)0.851:0.006531493,(seq7414_size=408_counts=81:0.003035542,seq993_size=424_counts=1344:0.006207792)0.000:5e-09)0.413:5e-09)0.415:5e-09)0.000:6e-09)0.769:0.004714883,(seq6591_size=408_counts=97:0.002753184,(seq2553_size=412_counts=377:0.014726909,(seq4244_size=408_counts=184:0.002793698,seq4289_size=408_counts=182:0.005811299)0.885:0.009829626)0.912:0.01025859)0.827:0.006382037)0.650:0.001909467)0.473:5e-09,(seq5378_size=408_counts=130:5e-09,(seq1493_size=408_counts=782:0.012434072,(seq3570_size=408_counts=235:5e-09,((seq990_size=410_counts=1346:0.002960471,seq3099_size=410_counts=286:5e-09)0.964:0.013579901,seq3954_size=408_counts=202:0.00303554)0.380:6e-09)0.977:0.010062775)0.200:5e-09)0.892:0.006655025)0.403:0.009506082)0.468:0.012786435,(seq3448_size=408_counts=248:5e-09,seq3586_size=408_counts=233:0.012487604)0.709:0.009192948)0.660:6e-09)0.357:5e-09,(seq2019_size=408_counts=521:0.0,seq5161_size=408_counts=140:0.0):0.003042505)0.847:0.006251683,((seq6149_size=408_counts=107:5e-09,((seq13276_size=408_counts=30:5e-09,seq13795_size=408_counts=28:0.006128198)0.983:0.01542022,(seq492_size=408_counts=2909:5e-09,(seq17731_size=408_counts=14:5e-09,(seq17114_size=408_counts=16:0.009191949,seq19123_size=408_counts=11:0.00302245)0.854:0.00609922)0.949:0.00922976)0.742:0.001603744)0.742:0.001574337)0.536:5e-09,(((((seq11179_size=408_counts=42:5e-09,(seq2359_size=408_counts=421:0.0,seq10059_size=408_counts=50:0.0):0.003026875)0.484:5e-09,(seq4085_size=408_counts=194:5e-09,((seq9685_size=408_counts=53:0.003026876,((seq5867_size=408_counts=114:0.0,seq11726_size=408_counts=38:0.0):5e-09,(((seq10953_size=408_counts=43:5e-09,(seq7144_size=408_counts=85:5e-09,(seq14371_size=408_counts=25:0.00303554,(seq1765_size=408_counts=621:5e-09,((seq1077_size=408_counts=1201:0.0,seq4279_size=408_counts=182:0.0):0.003035541,(seq6486_size=408_counts=99:0.0,seq7905_size=408_counts=73:0.0):6e-09)0.926:0.003026876)0.401:5e-09)0.845:0.00304238)0.855:0.00302225)0.918:0.003026877,(seq1782_size=408_counts=612:5e-09,((seq8752_size=408_counts=62:5e-09,(seq6054_size=408_counts=110:6e-09,(seq4174_size=408_counts=188:0.003035541,seq7180_size=408_counts=85:5e-09)0.892:0.00303554)0.845:0.003030537)0.865:0.003026877,((seq17280_size=408_counts=16:5e-09,((seq11054_size=408_counts=43:0.0,seq18684_size=408_counts=12:0.0):0.001698784,seq18877_size=408_counts=11:0.001599698)0.921:0.008994148)0.895:0.006067001,(seq15214_size=408_counts=22:0.003030535,seq15078_size=408_counts=23:5e-09)0.851:0.00303554)0.489:5e-09)0.669:5e-09)0.910:6e-09)0.804:0.006100804,seq13040_size=408_counts=31:0.006084143)0.956:5e-09)0.242:5e-09)0.254:6e-09,(seq11899_size=408_counts=37:6e-09,(seq10125_size=408_counts=49:6e-09,seq6667_size=408_counts=95:0.00304238)0.129:0.00303554)0.823:0.00304238)0.839:0.003030535)0.846:0.003035541)0.864:0.003035541,(((((seq9344_size=408_counts=56:5e-09,(seq7536_size=408_counts=78:6e-09,(seq3011_size=408_counts=299:5e-09,seq2204_size=408_counts=461:0.003035541)0.864:0.003036336)0.855:0.003027381)0.466:5e-09,seq13064_size=408_counts=31:0.003037118)0.856:0.00303554,(seq6721_size=408_counts=94:5e-09,(seq3677_size=408_counts=225:0.009266365,seq4513_size=408_counts=170:0.003067578)0.864:0.00612183)0.000:0.003035541)0.888:5e-09,seq378_size=408_counts=3730:5e-09)0.867:5e-09,seq14135_size=408_counts=26:0.009171804)0.793:0.00304238)0.871:6e-09,seq12281_size=408_counts=35:5e-09)0.978:6e-09,(seq13320_size=408_counts=30:0.037192643,(seq4924_size=408_counts=149:5e-09,(((seq12676_size=412_counts=33:0.020653747,seq15484_size=412_counts=21:0.003013305)0.751:0.002651668,(seq5623_size=408_counts=122:0.006170374,seq12670_size=408_counts=33:0.003033081)0.768:0.003126594)0.883:0.005732641,(seq1519_size=408_counts=758:5e-09,(seq14346_size=408_counts=26:0.00303554,seq8520_size=408_counts=65:0.003020823)0.884:5e-09)0.974:5e-09)0.876:0.002835729)0.673:0.001605889)0.972:0.015723965)0.849:0.00283005)0.881:0.005745662)0.945:0.01603874,((((seq10991_size=421_counts=43:5e-09,((seq12868_size=421_counts=32:5e-09,seq11230_size=421_counts=41:0.005049339)0.748:0.001342314,(seq14190_size=421_counts=26:6e-09,(((((((((seq13302_size=420_counts=30:0.002522733,(seq16672_size=420_counts=17:0.002510345,((seq1319_size=420_counts=928:5e-09,((seq3859_size=420_counts=210:0.002527147,seq11675_size=420_counts=39:0.00253067)0.806:0.002527647,seq9621_size=420_counts=53:0.002516944)0.772:5e-09)0.861:0.002516955,(seq8275_size=420_counts=68:5e-09,(seq3571_size=420_counts=235:5e-09,seq18070_size=420_counts=13:0.002521728)0.847:0.002516946)0.789:6e-09)0.782:0.002520101)0.786:0.002540476)0.740:0.001263875,(seq17588_size=420_counts=15:0.013208673,(seq13570_size=419_counts=29:0.002523699,(seq1335_size=419_counts=912:0.002563527,seq5523_size=419_counts=126:5e-09)0.928:0.007862902)0.927:0.008098983)0.727:0.001298362)0.924:0.007524334,seq18457_size=420_counts=12:0.002583329)0.759:0.007747614,seq16883_size=420_counts=17:5e-09)0.704:0.002513587,(seq11608_size=421_counts=39:0.007653781,(seq4425_size=420_counts=174:5e-09,((seq16320_size=420_counts=18:5e-09,(seq11132_size=420_counts=42:5e-09,seq14335_size=421_counts=26:0.002516939)0.848:0.002516965)0.897:0.002507653,seq9710_size=420_counts=53:0.005074818)0.923:5e-09)0.902:5e-09)0.795:0.002525846)0.889:0.005079267,((((seq8432_size=420_counts=66:6e-09,(seq3405_size=420_counts=253:0.005075239,(seq6499_size=420_counts=99:0.002516939,seq12367_size=420_counts=35:5e-09)0.000:5e-09)0.347:0.002512182)0.846:0.002523281,seq6677_size=420_counts=95:0.002507645)0.904:5e-09,seq3511_size=420_counts=241:5e-09)0.573:5e-09,(((seq13658_size=420_counts=28:0.007691574,(seq4926_size=421_counts=149:5e-09,(((seq7885_size=420_counts=73:0.0,seq9869_size=420_counts=51:0.0):5e-09,((seq5421_size=421_counts=129:5e-09,(((seq7005_size=421_counts=88:0.0,seq12180_size=420_counts=36:0.0):6e-09,seq1815_size=420_counts=597:0.002506653)0.566:5e-09,seq10341_size=420_counts=48:0.002516936)0.848:0.002521748)0.918:0.001674401,seq2408_size=421_counts=410:0.001674443)0.076:0.001674441)0.732:5e-09,(seq4850_size=421_counts=153:5e-09,seq16339_size=420_counts=18:5e-09)0.906:0.002506648)0.741:5e-09)0.920:5e-09)0.928:0.001675648,(seq8411_size=421_counts=66:5e-09,(seq9021_size=421_counts=59:0.002516942,seq14271_size=420_counts=26:5e-09)0.739:5e-09)0.928:0.001674682)0.928:0.00167558,seq12289_size=420_counts=35:5e-09)0.911:0.002507773)0.835:5e-09)0.957:0.007653798,(seq8825_size=421_counts=62:6e-09,((seq7913_size=421_counts=73:0.002516942,seq15082_size=421_counts=23:5e-09)0.776:0.001419415,(seq5637_size=421_counts=122:5e-09,seq13944_size=421_counts=27:0.012924259)0.902:0.004730735)0.776:0.001419223)0.654:5e-09)0.916:0.008633871,(seq8924_size=421_counts=60:0.002519876,seq18173_size=421_counts=13:0.002540658)0.778:0.003526636)0.787:0.005019274,seq9061_size=420_counts=59:0.017393754)0.791:0.007345614)0.748:0.001325547)0.953:0.010047893)0.995:0.028121527,seq13775_size=410_counts=28:0.006060966)0.157:0.003223395,seq12500_size=410_counts=34:6e-09)0.995:0.024111307,((seq9384_size=408_counts=56:0.012519057,(seq3367_size=408_counts=256:0.009623159,(seq11018_size=408_counts=43:5e-09,(seq5856_size=408_counts=114:6e-09,seq1998_size=408_counts=527:0.00304238)0.861:0.003034444)0.951:0.015966731)0.020:0.002876035)0.498:5e-09,(seq10625_size=408_counts=45:0.003053481,((seq3971_size=410_counts=201:0.002966926,seq7722_size=410_counts=76:6e-09)0.861:0.002971624,(seq3012_size=408_counts=299:5e-09,seq13192_size=408_counts=31:0.003042379)0.817:5e-09)0.880:0.005962512)0.955:0.012083826)0.820:0.003024435)0.740:5e-09)0.864:0.005858087,seq609_size=409_counts=2307:0.006180278)0.000:5e-09,(seq14815_size=416_counts=24:0.03358965,seq18042_size=408_counts=14:0.009073413)0.527:0.014798116)0.868:0.010350717)0.924:0.014655113)0.755:0.00293187)0.898:0.005851391,((seq7846_size=407_counts=74:0.00306212,(seq2396_size=407_counts=412:5e-09,seq14419_size=407_counts=25:0.006249551)0.891:0.006341999)0.925:0.009585311,(((seq6604_size=407_counts=97:0.0,seq18795_size=407_counts=12:0.0):5e-09,(seq9302_size=407_counts=57:5e-09,((seq2315_size=407_counts=432:0.003121705,(seq2402_size=407_counts=411:0.0,seq8429_size=407_counts=66:0.0,seq16869_size=407_counts=17:0.0):6e-09)0.960:0.01260893,seq13243_size=407_counts=30:0.003121705)0.582:5e-09)0.912:0.003109243)0.726:5e-09,seq6212_size=407_counts=106:0.003121704)0.702:0.006277586)0.762:0.003150688)0.822:0.006983395)0.954:0.016568579)0.650:0.001488379,((seq5476_size=407_counts=127:0.006047062,((seq10326_size=407_counts=48:0.009043355,seq10671_size=407_counts=45:5e-09)0.762:0.00290147,((seq3114_size=407_counts=285:0.005999163,seq18252_size=407_counts=13:5e-09)0.404:0.005993941,(seq16479_size=407_counts=18:5e-09,(((seq7899_size=407_counts=73:0.002986002,((seq14030_size=407_counts=27:0.005968302,seq12516_size=407_counts=34:0.002986873)0.323:5e-09,seq3096_size=407_counts=287:5e-09)0.804:0.002977397)0.783:0.002992144,seq16744_size=407_counts=17:5e-09)0.501:6e-09,(seq16352_size=407_counts=18:6e-09,seq18554_size=407_counts=12:0.012150284)0.820:0.002975453)0.932:0.005948239)0.912:5e-09)0.784:0.006080861)0.887:0.006153682)0.759:0.002725574,(seq8500_size=407_counts=65:0.021408537,seq17085_size=407_counts=16:5e-09)0.921:0.009297065)0.959:0.013841136)0.897:0.007472064,((((seq5957_size=407_counts=112:0.016099168,((((((seq15885_size=411_counts=20:0.004534899,(seq4859_size=413_counts=152:0.005928483,(seq8578_size=409_counts=65:0.006029064,seq10065_size=411_counts=50:8.4903e-05)0.996:0.027826345)0.851:0.01107552)0.949:0.027187411,(seq16822_size=421_counts=17:0.055559058,(seq14042_size=419_counts=27:0.007295673,(seq812_size=419_counts=1671:0.038571601,((seq5648_size=419_counts=121:5e-09,((seq4259_size=419_counts=183:0.002702364,((seq5711_size=419_counts=119:0.003610673,seq8733_size=419_counts=63:0.003615245)0.949:0.003615923,seq15931_size=419_counts=20:0.005403842)0.235:5e-09)0.996:0.022918602,(seq11947_size=419_counts=37:5e-09,(seq8011_size=419_counts=72:0.005440169,seq14288_size=419_counts=26:5e-09)0.988:0.01373)0.761:0.002668129)0.857:0.005504442)0.552:0.00544452,seq7155_size=419_counts=85:5e-09)0.914:0.015034014)0.153:0.019105526)1.000:0.121601527)0.911:0.029794074)0.914:0.019639673,((((((((((((seq9631_size=407_counts=53:5e-09,((((seq1806_size=407_counts=603:0.0,seq2074_size=407_counts=499:0.0):5e-09,seq3883_size=407_counts=207:0.003100523)0.397:5e-09,((seq909_size=407_counts=1495:0.003129967,(seq3161_size=407_counts=279:0.003114509,seq8029_size=407_counts=71:5e-09)0.752:0.003112573)0.794:0.003155973,(seq13406_size=407_counts=30:0.001740686,((seq10010_size=407_counts=50:5e-09,(seq10610_size=407_counts=46:0.003108492,seq7623_size=407_counts=77:0.003120843)0.591:0.003121723)0.217:5e-09,(seq12295_size=407_counts=35:0.00312321,seq6821_size=407_counts=92:0.003122499)0.465:0.003135061)0.859:0.005864516)0.768:0.001760414)0.796:0.003124525)0.862:0.003108955,(seq2655_size=407_counts=356:5e-09,seq8612_size=407_counts=64:0.003100523)0.985:0.015907952)0.340:5e-09)0.942:0.006251665,seq13362_size=407_counts=30:0.00311451)0.188:5e-09,(seq4073_size=407_counts=195:5e-09,seq8056_size=407_counts=71:0.003105392)0.912:0.006240349)0.700:5e-09,seq4509_size=407_counts=170:5e-09)0.939:5e-09,(seq493_size=407_counts=2904:0.003105393,(seq11644_size=407_counts=39:0.003100524,seq1728_size=407_counts=639:5e-09)0.494:5e-09)0.960:0.006216033)0.939:5e-09,(seq18393_size=407_counts=13:0.012567793,seq14356_size=407_counts=26:5e-09)0.928:0.009439891)0.085:0.006317841,seq9572_size=407_counts=54:0.016133918)0.861:0.006337062,(((seq1363_size=407_counts=884:0.0,seq2733_size=407_counts=340:0.0,seq4412_size=407_counts=174:0.0,seq13224_size=407_counts=30:0.0):5e-09,(((seq2134_size=407_counts=481:0.006216033,seq151_size=407_counts=8615:5e-09)0.719:5e-09,seq4550_size=407_counts=168:0.009470275)0.849:0.003114509,seq2289_size=407_counts=440:0.003100523)0.882:5e-09)0.931:5e-09,(((seq10574_size=407_counts=46:0.003146152,seq13886_size=407_counts=27:5e-09)0.947:0.015722801,(seq9070_size=411_counts=59:0.00042556,seq15904_size=411_counts=20:0.020571772)0.831:0.007523046)0.995:0.031408402,seq1868_size=407_counts=572:5e-09)0.233:0.0030224)0.871:0.006052941)0.925:0.009255333,(seq10391_size=407_counts=47:0.006248953,seq16725_size=407_counts=17:5e-09)0.764:0.003113647)0.866:0.006084997,(seq3523_size=407_counts=239:5e-09,seq13763_size=407_counts=28:0.009507119)0.781:0.00313895)0.866:0.00606316,(seq19112_size=407_counts=11:0.012501657,(seq3462_size=409_counts=247:0.024671214,seq18732_size=407_counts=12:0.019371952)0.847:0.00682956)0.946:0.013923473)0.754:0.003004885,((((seq12269_size=407_counts=35:6e-09,(seq11096_size=407_counts=42:0.006299927,((seq7840_size=407_counts=74:5e-09,(seq17355_size=407_counts=15:5e-09,seq19003_size=407_counts=11:0.005872492)1.000:0.041447865)0.825:0.006355969,(seq8321_size=407_counts=67:0.003121706,seq11573_size=407_counts=39:5e-09)0.786:5e-09)0.223:0.003163378)0.781:0.00317249)0.863:0.003150997,((((((seq12637_size=407_counts=33:0.006240351,(seq7157_size=407_counts=85:0.002071353,seq11665_size=407_counts=39:0.002071774)0.928:0.002070919)0.556:5e-09,(seq549_size=407_counts=2651:0.0,seq3316_size=407_counts=262:0.0,seq9192_size=407_counts=58:0.0):5e-09)0.932:0.003105393,((((((seq8934_size=407_counts=60:5e-09,seq15974_size=407_counts=19:0.003121706)0.774:0.003161661,(seq10066_size=407_counts=50:0.00310306,(seq7514_size=409_counts=79:0.013585862,seq17060_size=407_counts=16:0.00307312)0.787:0.00340157)0.771:0.003275795)0.947:0.010112701,(seq8542_size=407_counts=65:0.006246003,seq9883_size=407_counts=51:5e-09)0.912:0.006310147)0.888:5e-09,((seq6682_size=410_counts=95:0.008915625,(seq2755_size=421_counts=336:5e-09,seq13053_size=421_counts=31:0.002563594)0.813:0.010681207)0.870:0.011792225,seq9951_size=408_counts=51:0.036271195)0.674:0.012970222)0.878:0.008461908,(((seq15950_size=407_counts=19:0.012760261,(seq5265_size=407_counts=135:5e-09,seq6808_size=407_counts=92:0.003102579)0.756:5e-09)0.522:0.003160905,(seq10663_size=407_counts=45:0.006277644,seq17481_size=407_counts=15:5e-09)0.750:0.003084073)0.905:0.006308322,(((seq4345_size=407_counts=178:5e-09,(seq11987_size=407_counts=37:0.012705742,(seq17506_size=407_counts=15:0.003123452,(seq7438_size=407_counts=80:5e-09,seq13717_size=407_counts=28:0.003121706)0.804:0.003123325)0.397:0.003136182)0.909:5e-09)0.813:5e-09,seq15479_size=407_counts=21:0.003121705)0.906:0.003102894,seq18993_size=407_counts=11:0.009401527)0.004:5e-09)0.764:0.004534881)0.940:0.011924523,(((((seq6573_size=407_counts=98:0.003100523,seq9473_size=407_counts=55:5e-09)0.409:5e-09,((seq730_size=407_counts=1887:0.0,seq3952_size=407_counts=202:0.0):5e-09,((((((seq6164_size=407_counts=107:5e-09,(seq14641_size=407_counts=24:0.00624035,(seq3416_size=407_counts=251:0.003105386,(seq5392_size=407_counts=130:0.003109386,(seq13093_size=407_counts=31:5e-09,(((seq1032_size=407_counts=1266:0.0,seq7254_size=407_counts=84:0.0,seq7673_size=407_counts=77:0.0):5e-09,(seq14087_size=407_counts=27:0.003109243,seq9975_size=407_counts=50:0.003100523)0.877:5e-09)0.851:5e-09,((seq9550_size=407_counts=54:6e-09,seq12172_size=407_counts=36:0.006302501)0.375:0.003105393,(seq4879_size=407_counts=151:5e-09,seq9954_size=407_counts=51:0.003097927)0.412:6e-09)0.840:0.003121706)0.843:0.003097927)0.797:0.003101898)0.779:0.006251758)0.718:5e-09)0.712:5e-09)0.912:0.003097927,(((seq18080_size=407_counts=13:5e-09,(seq5863_size=407_counts=114:6e-09,((seq2636_size=407_counts=360:0.0,seq10744_size=407_counts=45:0.0):5e-09,(seq12640_size=407_counts=33:5e-09,(seq6962_size=407_counts=89:6e-09,seq6404_size=407_counts=101:0.016071945)0.367:0.003105869)0.824:0.003122702)0.852:0.003102579)0.868:0.003102578)0.461:5e-09,(seq6243_size=407_counts=105:5e-09,(seq1946_size=407_counts=546:0.003121706,seq14589_size=407_counts=25:5e-09)0.940:0.006240349)0.912:0.006238822)0.001:0.003105392,(((((seq14869_size=407_counts=23:0.003145675,(seq13242_size=407_counts=30:5e-09,seq17872_size=407_counts=14:0.003102578)0.969:0.009525103)0.791:0.003103895,seq15700_size=407_counts=20:0.003120834)0.797:0.003135649,(seq1711_size=407_counts=645:5e-09,seq4989_size=407_counts=147:0.003109243)0.859:0.003100523)0.899:5e-09,(seq103_size=407_counts=12225:0.0,seq625_size=407_counts=2246:0.0,seq1112_size=407_counts=1140:0.0,seq1901_size=407_counts=560:0.0,seq18956_size=407_counts=11:0.0):5e-09)0.928:5e-09,(seq3128_size=407_counts=283:5e-09,seq8731_size=407_counts=63:0.003102579)0.868:0.003102578)0.862:0.003105393)0.654:5e-09)0.933:5e-09,(seq971_size=407_counts=1384:0.0,seq1827_size=407_counts=590:0.0,seq3744_size=407_counts=218:0.0):5e-09)0.885:5e-09,(seq10008_size=407_counts=50:6e-09,(seq9786_size=407_counts=52:0.006284101,(seq3009_size=407_counts=299:0.00623621,((seq4670_size=407_counts=161:0.0,seq6415_size=407_counts=101:0.0):5e-09,seq17026_size=407_counts=16:0.006216032)0.902:5e-09)0.968:0.012717761)0.841:5e-09)0.927:0.003102578)0.552:5e-09,(seq5671_size=407_counts=120:0.003102578,(seq1438_size=407_counts=826:5e-09,(seq1210_size=407_counts=1039:0.003105392,seq8012_size=407_counts=72:0.003102578)0.917:5e-09)0.847:6e-09)0.852:0.003121706)0.127:0.00311451,seq1848_size=407_counts=580:0.003121706)0.237:5e-09)0.912:0.003109243)0.805:0.003121706,seq5610_size=407_counts=123:5e-09)0.921:0.003114511,seq3764_size=407_counts=216:5e-09)0.935:6e-09,((((seq2926_size=407_counts=310:6e-09,(seq16507_size=407_counts=18:6e-09,(seq11541_size=407_counts=39:6e-09,(seq10367_size=407_counts=47:5e-09,(seq9288_size=407_counts=57:0.002071662,((seq6967_size=407_counts=89:5e-09,seq10228_size=407_counts=48:0.009453076)0.905:0.009499508,seq3324_size=407_counts=260:5e-09)0.921:0.00207023)0.921:0.002072025)0.465:0.003102575)0.845:0.00311451)0.856:0.003109243)0.805:0.003121705,seq8438_size=407_counts=66:5e-09)0.913:5e-09,seq7373_size=411_counts=82:0.002958263)0.926:0.002943759,((seq2306_size=407_counts=434:5e-09,seq9100_size=407_counts=59:0.009403523)0.862:0.003114509,((seq6784_size=407_counts=93:0.0,seq12279_size=407_counts=35:0.0):5e-09,(seq6116_size=407_counts=108:0.003102579,seq7945_size=407_counts=73:0.003109243)0.909:5e-09)0.587:5e-09)0.908:5e-09)0.944:0.005910657)0.823:0.002959644)0.871:5e-09)0.325:5e-09,seq7319_size=407_counts=83:0.003095808)0.269:5e-09,(seq1399_size=407_counts=854:0.0,seq2646_size=407_counts=358:0.0):5e-09)0.404:5e-09,(seq1932_size=407_counts=550:0.006269879,(seq3246_size=407_counts=269:0.0,seq16523_size=407_counts=18:0.0):5e-09)0.957:0.006238822)0.680:5e-09)0.849:0.003281505,(((seq16763_size=407_counts=17:0.003114336,(seq3003_size=407_counts=299:0.003105812,seq6053_size=407_counts=110:0.00310314)0.733:5e-09)0.796:0.006261835,seq3291_size=407_counts=264:0.009498439)0.509:5e-09,(((((seq6939_size=407_counts=89:5e-09,seq15200_size=407_counts=22:0.003109244)0.256:0.003102579,seq3903_size=407_counts=206:5e-09)0.793:0.003126093,seq17273_size=407_counts=16:0.003130854)0.793:0.003120658,(seq5248_size=407_counts=136:5e-09,seq18573_size=407_counts=12:0.015866714)0.935:0.006219817)0.685:6e-09,(seq3359_size=407_counts=257:5e-09,((seq6298_size=407_counts=104:5e-09,seq17312_size=407_counts=15:0.019078072)0.961:0.009420531,(seq13700_size=407_counts=28:0.006707734,(seq2621_size=407_counts=364:0.016754014,(seq2879_size=407_counts=316:0.003105392,seq7411_size=407_counts=81:5e-09)0.859:0.008899773)0.965:0.016859185)0.131:0.005959657)0.794:6e-09)0.929:0.006279789)0.845:0.003105032)0.916:0.00625465)0.200:5e-09,seq6909_size=407_counts=90:0.003113805)0.894:0.006700105)0.931:0.015396238)0.799:0.008038807,(((((seq7730_size=407_counts=76:5e-09,((seq2096_size=407_counts=491:5e-09,(seq5832_size=407_counts=115:0.012959931,(seq17721_size=407_counts=14:0.003015561,(seq14948_size=407_counts=23:0.003102578,seq17796_size=407_counts=14:5e-09)0.757:0.003219571)0.950:0.016376058)0.753:0.009474896)0.822:0.006245998,seq16603_size=407_counts=17:5e-09)0.942:0.006236211)0.903:0.006263263,seq5952_size=407_counts=112:0.003113466)0.767:0.003105161,seq8953_size=407_counts=60:5e-09)0.862:0.003102598,((seq1331_size=407_counts=915:5e-09,seq12385_size=407_counts=35:0.04337691)0.867:0.003104552,((((seq6923_size=407_counts=89:0.00633316,seq12397_size=407_counts=35:0.006288198)0.942:0.009556654,(seq13821_size=407_counts=28:0.012099602,(((seq11840_size=407_counts=38:0.003105711,(seq1804_size=407_counts=603:5e-09,(seq6772_size=419_counts=93:0.016385863,((seq10443_size=407_counts=47:0.0,seq12999_size=407_counts=31:0.0):0.003102579,seq4411_size=407_counts=174:5e-09)0.659:0.001365076)0.717:0.001938548)0.779:0.00319372)0.783:0.003207724,((seq6346_size=407_counts=103:5e-09,(seq5490_size=407_counts=127:0.002065091,seq7995_size=407_counts=72:0.002065567)0.921:0.00206473)0.851:5e-09,seq10679_size=407_counts=45:0.012686934)0.211:0.003109647)0.763:0.003224988,(seq15568_size=407_counts=21:5e-09,(seq10544_size=407_counts=46:0.012985123,seq16424_size=407_counts=18:0.012772733)0.926:0.012968298)0.871:0.006314953)0.786:0.004620457)0.913:0.012451524)0.517:6e-09,seq2832_size=407_counts=326:6e-09)0.884:0.003207262,seq3083_size=407_counts=288:0.003114531)0.000:5e-09)0.803:5e-09)0.977:0.019716978,(seq7260_size=407_counts=84:0.012655522,(seq9632_size=407_counts=53:0.006240349,seq10430_size=407_counts=47:5e-09)0.565:5e-09)0.814:0.003155344)0.552:5e-09)0.386:0.005229471,seq2975_size=407_counts=302:0.017418479)0.967:0.028762613,seq13055_size=407_counts=31:0.004490458)0.775:0.004876249)0.786:0.005506277,seq12169_size=407_counts=36:0.077486378)0.911:0.009884929,(((seq3396_size=407_counts=253:5e-09,seq17918_size=407_counts=14:0.002962938)0.979:0.023593232,(seq7462_size=409_counts=80:0.02356655,seq11744_size=409_counts=38:0.02196721)0.955:0.026089691)0.869:0.014915968,(((((seq3963_size=407_counts=202:5e-09,(seq12453_size=407_counts=34:0.00298028,seq15860_size=407_counts=20:0.002967466)0.877:5e-09)0.964:5e-09,(seq7327_size=407_counts=82:5e-09,((seq6118_size=409_counts=108:5e-09,seq12551_size=409_counts=34:0.01182875)0.936:0.012050468,(seq6481_size=409_counts=100:0.002907425,(seq489_size=409_counts=2926:5e-09,seq11058_size=409_counts=43:0.002913109)0.402:5e-09)0.945:0.012612761)0.834:0.005786651)0.968:0.008923502)0.997:0.019639116,(seq3536_size=407_counts=239:0.003019024,((seq940_size=407_counts=1434:0.0,seq8184_size=407_counts=69:0.0):5e-09,((seq6878_size=407_counts=90:5e-09,seq7170_size=407_counts=85:0.003022249)0.942:0.00609347,((((seq4629_size=409_counts=164:0.002471364,seq7711_size=403_counts=76:0.016731931)0.330:0.000446184,seq8878_size=409_counts=61:6e-09)0.633:0.00290772,((seq2413_size=409_counts=408:0.0,seq11002_size=409_counts=43:0.0):5e-09,(seq10656_size=409_counts=45:0.002906714,(seq4033_size=409_counts=197:6e-09,(seq13039_size=409_counts=31:0.002906658,seq16001_size=409_counts=19:6e-09)0.851:0.002906722)0.919:0.008814872)0.429:5e-09)0.778:5e-09)0.893:0.006987535,(seq6726_size=407_counts=94:5e-09,(seq1819_size=407_counts=592:5e-09,seq8786_size=407_counts=62:0.00303554)0.419:0.00302225)0.882:0.006198975)0.770:0.003418687)0.476:5e-09)0.406:5e-09)0.952:5e-09)0.996:0.041660757,((seq10700_size=421_counts=45:6e-09,(seq4740_size=421_counts=158:5e-09,(seq4159_size=421_counts=189:0.029424165,seq14130_size=421_counts=26:5e-09)0.853:0.005091372)0.818:0.002513661)0.999:0.082031357,(((seq12784_size=407_counts=33:0.003039623,(seq14531_size=407_counts=25:5e-09,(seq17483_size=407_counts=15:0.02195659,seq13278_size=409_counts=30:0.034005296)0.000:5e-09)0.998:0.019538924)0.000:5e-09,(seq2014_size=407_counts=524:5e-09,((((seq8698_size=409_counts=63:5e-09,(seq15045_size=409_counts=23:0.008784901,(seq15129_size=409_counts=22:0.002892941,seq9590_size=409_counts=54:5e-09)0.878:5e-09)0.878:0.00290671)0.754:0.003906979,((seq2978_size=409_counts=302:0.010829413,(seq14248_size=409_counts=26:0.002906699,(seq11747_size=409_counts=38:5e-09,seq17404_size=409_counts=15:0.002889791)0.000:5e-09)0.965:0.013278838)0.801:0.005974944,(seq10787_size=409_counts=44:0.002909672,((seq13199_size=409_counts=31:6e-09,seq6336_size=409_counts=103:0.011946621)0.458:0.002912865,seq16767_size=409_counts=17:0.002897322)0.773:0.00292423)0.804:0.004043281)0.768:0.003841041)0.773:0.002938694,(seq11098_size=407_counts=42:5e-09,seq18712_size=407_counts=12:0.006069872)0.790:0.003047402)0.792:0.00296845,seq8221_size=407_counts=69:5e-09)0.889:0.002938837)0.784:0.002943767)0.759:0.003578624,(((seq6348_size=409_counts=103:0.005825166,seq17025_size=409_counts=16:5e-09)0.917:0.008815483,((seq854_size=409_counts=1590:5e-09,seq7721_size=409_counts=76:0.002894598)0.187:5e-09,(((seq13803_size=409_counts=28:0.002893208,seq13948_size=409_counts=27:5e-09)0.427:5e-09,(seq5098_size=411_counts=142:0.002906668,seq6927_size=411_counts=89:5e-09)0.890:0.002913161)0.895:0.002898545,(seq2831_size=409_counts=326:5e-09,(seq10907_size=409_counts=43:0.002894545,(seq12947_size=409_counts=32:0.002898909,seq14311_size=409_counts=26:5e-09)0.869:0.002906677)0.878:5e-09)0.874:6e-09)0.909:0.00581248)0.893:5e-09)0.945:0.013304761,((seq4919_size=409_counts=150:5e-09,(seq11631_size=407_counts=39:0.006124313,(seq8422_size=409_counts=66:5e-09,seq19271_size=409_counts=11:0.002898527)0.768:5e-09)0.928:0.005838068)0.865:0.002898694,seq5789_size=409_counts=117:5e-09)0.680:0.001814793)0.708:0.002444577)0.896:0.017226573)0.844:0.00903609)0.835:0.011955048,((((((seq15644_size=409_counts=21:0.003106402,seq12939_size=419_counts=32:0.027887041)0.763:0.003154751,((seq5367_size=409_counts=131:5e-09,seq15985_size=409_counts=19:0.005999159)0.766:0.003013446,(seq14780_size=420_counts=24:5e-09,(seq11176_size=420_counts=42:5e-09,seq13990_size=420_counts=27:0.002623279)0.879:0.002634381)1.000:0.03252915)0.882:0.006884082)0.884:0.006395717,(seq11010_size=411_counts=43:5e-09,(seq10265_size=411_counts=48:0.002980429,(seq14636_size=411_counts=24:0.005954174,((seq14844_size=407_counts=23:5e-09,(seq9283_size=407_counts=57:0.009001381,seq15266_size=407_counts=22:5e-09)0.908:0.009147328)0.843:0.006060577,seq16737_size=414_counts=17:0.002950617)0.765:0.002858175)0.768:0.002939304)0.929:0.008905736)0.450:0.006673849)0.967:0.014843981,((seq4091_size=409_counts=194:0.009147326,seq8121_size=409_counts=70:5e-09)0.879:0.005992679,(((seq10982_size=409_counts=43:0.010931545,seq3268_size=421_counts=267:0.034886271)0.839:0.009397384,(seq7087_size=409_counts=86:5e-09,seq11281_size=409_counts=41:0.002971924)0.945:0.005990323)0.000:5e-09,(((seq8171_size=407_counts=69:6e-09,seq13382_size=407_counts=30:0.002971926)0.893:0.006076199,(seq5589_size=407_counts=123:0.002988911,(seq8983_size=407_counts=60:5e-09,((seq11861_size=407_counts=37:0.010609182,(seq18728_size=407_counts=12:0.008936256,seq19140_size=407_counts=11:0.022144657)0.993:0.030988004)0.914:0.012469172,((((((seq1713_size=407_counts=644:5e-09,(((seq10212_size=407_counts=49:0.002971925,(((seq5061_size=411_counts=144:0.013318898,seq3154_size=421_counts=279:0.010177405)0.744:0.003197244,seq11173_size=407_counts=42:0.003187116)0.769:0.003230115,(seq5228_size=407_counts=137:0.00198281,((seq14895_size=407_counts=23:0.005985285,(seq10113_size=407_counts=49:0.001986017,(seq13059_size=407_counts=31:0.00906916,seq1911_size=407_counts=556:5e-09)0.928:0.001984353)0.928:0.00198644)0.391:5e-09,seq2626_size=407_counts=362:5e-09)0.921:0.00198267)0.921:0.001981735)0.032:5e-09)0.359:5e-09,seq6021_size=407_counts=110:5e-09)0.000:5e-09,((seq5742_size=407_counts=118:5e-09,(seq9435_size=407_counts=55:0.012403496,(seq7501_size=407_counts=79:6e-09,(seq5292_size=407_counts=134:5e-09,seq15734_size=407_counts=20:0.002971926)0.856:0.002971926)0.712:0.002846141)0.881:0.006192456)0.851:0.002972042,(((((seq2801_size=407_counts=330:5e-09,((seq4414_size=407_counts=174:5e-09,(seq3728_size=407_counts=221:0.002986872,((seq5186_size=407_counts=139:5e-09,((seq9224_size=407_counts=57:0.002965094,((seq15676_size=407_counts=20:6e-09,(seq7108_size=407_counts=86:5e-09,seq12001_size=407_counts=37:0.002963821)0.942:0.006003132)0.923:0.005981912,seq1921_size=407_counts=553:0.002980283)0.000:5e-09)0.820:0.002987694,((seq12486_size=407_counts=34:5e-09,((seq2398_size=407_counts=412:0.002971925,seq15669_size=407_counts=20:5e-09)0.881:0.00298028,seq14089_size=407_counts=27:6e-09)0.892:0.002986873)0.816:0.00298827,(((seq4869_size=407_counts=152:5e-09,(((seq1060_size=407_counts=1224:5e-09,((seq2158_size=407_counts=474:0.002980277,((((seq9354_size=409_counts=56:0.009053677,((seq13648_size=409_counts=28:5e-09,(seq7121_size=409_counts=86:5e-09,seq16239_size=409_counts=19:0.002986873)0.904:0.002967466)0.920:0.006015953,(seq6837_size=409_counts=91:0.002967467,seq9887_size=409_counts=51:5e-09)0.141:5e-09)0.819:6e-09)0.888:0.008838738,(seq5374_size=407_counts=130:0.003015521,seq9408_size=407_counts=56:0.003004116)0.749:0.003365479)0.713:0.006172416,(seq6256_size=409_counts=105:0.004626734,(seq8317_size=409_counts=67:5e-09,seq11252_size=409_counts=41:0.012117021)0.997:0.025069224)0.764:0.004259173)0.739:0.00346295,(seq5759_size=409_counts=118:0.006005384,seq3214_size=416_counts=272:0.015690494)0.000:5e-09)0.818:0.003083981)0.000:5e-09,seq13541_size=407_counts=29:5e-09)0.912:0.003030581)0.000:5e-09,(((seq1445_size=407_counts=821:0.002980279,(seq5985_size=407_counts=111:5e-09,seq18599_size=407_counts=12:0.002971925)0.160:5e-09)0.431:0.002971926,(((seq1632_size=407_counts=688:5e-09,seq3440_size=407_counts=249:0.002969348)0.859:0.002980279,seq8650_size=407_counts=64:0.002962939)0.890:5e-09,seq1393_size=407_counts=860:5e-09)0.875:5e-09)0.921:0.001982899,(seq10500_size=407_counts=46:0.002971924,seq1235_size=407_counts=1017:5e-09)0.921:0.001982323)0.906:0.001981253)0.824:0.003050853,(((((seq254_size=407_counts=5246:5e-09,(seq255_size=407_counts=5239:0.002971925,(seq4960_size=407_counts=148:5e-09,seq10963_size=407_counts=43:0.002971925)0.000:0.002971926)0.940:5e-09)0.682:5e-09,(seq5916_size=407_counts=113:0.002971924,seq5990_size=407_counts=111:0.005984337)0.599:5e-09)0.912:0.002967465,(seq4452_size=407_counts=173:0.002966091,(seq511_size=407_counts=2811:5e-09,(seq14861_size=407_counts=23:0.005956364,(seq1161_size=407_counts=1079:5e-09,seq6332_size=407_counts=103:0.002986872)0.888:0.002971925)0.888:5e-09)0.752:5e-09)0.246:5e-09)0.887:0.002985903,(seq2370_size=407_counts=419:5e-09,((seq6253_size=407_counts=105:5e-09,seq8892_size=407_counts=61:0.002971926)0.849:0.002980279,seq10617_size=407_counts=46:5e-09)0.912:0.002967465)0.544:5e-09)0.135:0.002980812,(seq576_size=407_counts=2515:6e-09,((seq15304_size=407_counts=22:5e-09,seq16766_size=407_counts=17:0.002981175)0.849:0.002972429,(seq8409_size=407_counts=66:0.002971924,(seq2086_size=407_counts=494:5e-09,seq5595_size=407_counts=123:0.002962597)0.667:5e-09)0.000:0.002971925)0.846:5e-09)0.906:5e-09)0.875:0.00298759)0.000:5e-09)0.000:5e-09,(seq9684_size=407_counts=53:0.005981907,seq12722_size=407_counts=33:5e-09)0.883:0.002980278)0.869:0.003035272,seq5877_size=407_counts=114:5e-09)0.000:5e-09)0.193:0.003035292)0.000:5e-09)0.000:5e-09,seq16778_size=407_counts=17:0.002986872)0.151:0.003044026)0.000:5e-09)0.000:5e-09,seq17980_size=407_counts=14:0.002969348)0.845:0.00303067)0.000:6e-09,seq4024_size=407_counts=198:0.009068438)0.848:0.003050942,seq5401_size=407_counts=130:6e-09)0.000:6e-09,seq8557_size=408_counts=65:0.008860464)0.913:0.005961869,((((seq14505_size=407_counts=25:0.001703615,seq17017_size=407_counts=16:0.001669655)0.848:0.005615608,(seq10885_size=407_counts=44:0.012179177,seq13248_size=407_counts=30:5e-09)0.782:0.002998593)0.881:0.006018993,((seq1339_size=407_counts=905:5e-09,seq5670_size=407_counts=120:0.005999161)0.560:5e-09,(((((seq1398_size=407_counts=854:0.005982463,(seq1114_size=407_counts=1139:5e-09,(seq4732_size=407_counts=158:0.002962678,seq5799_size=407_counts=116:0.002962678)0.793:5e-09)0.910:5e-09)0.852:0.002980279,(((seq362_size=407_counts=3901:5e-09,seq10084_size=407_counts=50:0.002971925)0.854:0.00298028,(seq6463_size=407_counts=100:5e-09,seq10433_size=407_counts=47:0.002967466)0.559:5e-09)0.878:0.002986873,(seq4117_size=407_counts=192:0.00298028,seq6035_size=407_counts=110:5e-09)0.827:0.002986871)0.459:5e-09)0.875:5e-09,seq1887_size=407_counts=566:5e-09)0.897:6e-09,(((seq6929_size=407_counts=89:5e-09,(((seq13486_size=407_counts=29:0.005973474,(seq2056_size=407_counts=504:5e-09,seq4030_size=407_counts=197:0.002980279)0.912:0.002969348)0.906:5e-09,seq5297_size=407_counts=134:5e-09)0.889:6e-09,seq5100_size=408_counts=142:0.002903078)0.851:0.00291431)0.843:0.002907969,(seq4034_size=408_counts=197:5e-09,seq11896_size=408_counts=37:0.002898505)0.851:0.00290206)0.309:5e-09,(((seq12513_size=407_counts=34:0.005984337,seq3645_size=407_counts=228:5e-09)0.888:0.002980279,(seq487_size=407_counts=2931:5e-09,(seq6058_size=407_counts=110:0.002986873,((seq507_size=407_counts=2827:5e-09,(seq1917_size=407_counts=554:0.002971926,seq2443_size=407_counts=401:0.002966091)0.882:6e-09)0.881:5e-09,(seq5455_size=407_counts=128:0.002980277,seq17749_size=407_counts=14:6e-09)0.883:0.002986873)0.383:0.002971926)0.865:5e-09)0.886:5e-09)0.914:0.002980278,seq5362_size=407_counts=131:6e-09)0.738:5e-09)0.854:0.002903361)0.846:0.002899111,((seq5149_size=407_counts=140:5e-09,((seq7591_size=407_counts=78:5e-09,(seq14532_size=407_counts=25:0.00298028,seq9202_size=407_counts=58:0.002969349)0.000:5e-09)0.923:0.002969348,((seq794_size=407_counts=1705:5e-09,seq5587_size=407_counts=123:0.002980278)0.812:0.002986874,((((seq13349_size=407_counts=30:5e-09,seq3959_size=407_counts=202:0.002967466)0.544:6e-09,seq14678_size=407_counts=24:0.002980279)0.855:0.002986873,(seq1658_size=407_counts=674:5e-09,(seq1834_size=407_counts=586:5e-09,(seq6564_size=407_counts=98:5e-09,(seq3187_size=407_counts=275:0.009063372,seq13263_size=407_counts=30:0.003030516)0.876:0.009037646)0.792:0.00298687)0.854:0.002967465)0.262:5e-09)0.879:0.002971925,(seq15269_size=407_counts=22:6e-09,(seq6306_size=407_counts=103:5e-09,(seq3406_size=407_counts=252:0.002971926,seq12035_size=407_counts=37:5e-09)0.869:0.002967465)0.846:0.002969347)0.435:5e-09)0.863:0.002971925)0.222:5e-09)0.869:5e-09)0.925:5e-09,seq18446_size=407_counts=13:0.00298028)0.809:5e-09)0.882:0.002915038)0.883:0.002903053)0.404:5e-09,(((seq7685_size=407_counts=76:6e-09,(seq12836_size=407_counts=32:0.002936393,(seq13508_size=407_counts=29:0.002972901,seq15508_size=407_counts=21:0.003001368)0.886:0.00616713)0.923:0.009239418)0.828:0.002980279,(seq10349_size=407_counts=48:5e-09,((seq953_size=407_counts=1412:5e-09,seq9649_size=407_counts=53:0.002962939)0.871:5e-09,seq3174_size=407_counts=277:0.012216164)0.842:0.002971926)0.856:0.002986872)0.328:5e-09,seq6828_size=408_counts=91:5e-09)0.951:0.008848307)0.989:0.011842072)0.000:5e-09)0.940:0.00610716)0.842:0.0033162)0.000:5e-09,(seq6820_size=407_counts=92:5e-09,seq8703_size=407_counts=63:0.002967465)0.842:0.002971926)0.831:0.002314202,(seq1514_size=407_counts=762:0.006019981,((seq16188_size=410_counts=19:0.002918187,(seq555_size=410_counts=2614:5e-09,seq13979_size=410_counts=27:0.002911388)0.807:5e-09)0.994:0.011989116,((seq11563_size=411_counts=39:0.001601273,(seq9650_size=407_counts=53:0.015480066,((seq14499_size=409_counts=25:5e-09,(seq9530_size=409_counts=54:5e-09,seq10580_size=409_counts=46:0.002962495)0.907:0.002975453)0.934:0.006004856,seq369_size=409_counts=3807:0.006016577)0.121:5e-09)0.779:0.001731231)0.856:0.005603335,((seq8398_size=407_counts=66:0.002989358,seq17405_size=407_counts=15:0.006048984)0.786:0.002990995,(seq9332_size=407_counts=56:5e-09,(seq2628_size=407_counts=362:0.00602907,seq11257_size=407_counts=41:5e-09)0.911:0.002965087)0.564:6e-09)0.784:0.003013295)0.451:0.002954836)0.900:5e-09)0.828:0.001747938)0.840:0.002387917,seq9083_size=407_counts=59:5e-09)0.000:5e-09,(seq5168_size=407_counts=140:5e-09,(seq146_size=407_counts=8989:5e-09,seq7895_size=407_counts=73:0.005999161)0.849:0.002980279)0.406:0.002965086)0.912:0.006838919,seq12118_size=407_counts=36:5e-09)0.616:0.001532932)0.789:0.005275778)0.791:0.003399808)0.779:0.0034398)0.765:0.003640228,((seq4646_size=421_counts=163:0.001774127,seq11514_size=421_counts=39:0.009513758)0.868:0.009029163,(seq17181_size=415_counts=16:0.002857473,(seq9599_size=415_counts=54:5e-09,seq14929_size=410_counts=23:0.012220038)0.825:0.002849928)0.726:0.003398336)0.750:0.003763263)0.769:0.003005291)0.960:0.009386345)0.914:5e-09)0.466:0.007225954,(seq8027_size=427_counts=71:0.018250749,((seq14623_size=427_counts=24:0.010896187,((seq17662_size=427_counts=15:0.007570432,(seq14995_size=427_counts=23:0.016506732,(seq16526_size=427_counts=18:0.007089944,seq14737_size=427_counts=24:0.016414239)0.861:0.005492506)0.664:0.001426511)0.968:0.015451419,(seq15606_size=427_counts=21:5e-09,seq18301_size=428_counts=13:0.056589557)0.873:0.007671552)0.304:0.00597519)0.708:0.010622292,(seq17089_size=427_counts=16:0.030110213,(seq17689_size=427_counts=14:0.045830249,seq19058_size=427_counts=11:0.064158182)0.780:0.019399749)0.161:0.011268897)0.960:0.02901141)0.999:0.06259234)0.818:0.007703067,(seq9611_size=407_counts=54:0.00296609,seq13868_size=407_counts=27:5e-09)0.000:5e-09)0.902:0.009317425)0.961:0.016758714)0.349:5e-09)0.963:0.012645635,(((seq19135_size=407_counts=11:0.005975092,(seq3588_size=407_counts=233:0.00900559,seq10883_size=407_counts=44:5e-09)0.752:0.003014682)0.975:0.015401637,((seq13947_size=407_counts=27:0.013932795,(seq14309_size=407_counts=26:0.00394018,seq15958_size=407_counts=19:0.027428862)0.970:0.02068283)0.948:0.017960832,(seq8860_size=411_counts=61:0.022889267,seq16363_size=409_counts=18:5e-09)0.124:0.009521529)0.898:0.009610256)0.868:0.006232422,((seq13272_size=403_counts=30:0.020629233,(seq4498_size=402_counts=170:5e-09,(seq8396_size=402_counts=66:0.013492768,(seq10635_size=402_counts=45:6e-09,(seq989_size=403_counts=1348:5e-09,(seq1544_size=404_counts=742:0.006375924,seq2049_size=403_counts=507:0.00167864)0.751:0.002038364)0.965:0.01028262)0.291:5e-09)0.852:0.003406134)0.948:0.017697926)0.973:0.028794377,((seq5722_size=407_counts=119:5e-09,(seq5062_size=407_counts=144:6e-09,(seq3810_size=407_counts=213:6e-09,((((((seq1115_size=407_counts=1137:5e-09,((seq13931_size=407_counts=27:0.002980152,seq19297_size=407_counts=11:0.006010248)0.790:0.002985716,(seq6735_size=407_counts=94:0.006029069,(seq8296_size=407_counts=68:0.002986872,seq10486_size=408_counts=47:0.008974827)0.044:5e-09)0.419:5e-09)0.546:5e-09)0.913:6e-09,((seq10088_size=407_counts=50:0.002980279,(seq2927_size=407_counts=309:5e-09,seq5172_size=408_counts=139:5e-09)0.812:5e-09)0.857:0.002964917,seq9914_size=408_counts=51:5e-09)0.497:5e-09)0.866:0.002962031,(seq8880_size=407_counts=61:5e-09,((seq10158_size=407_counts=49:5e-09,seq11364_size=407_counts=40:0.006015951)0.915:0.005990121,seq17352_size=407_counts=15:0.002965088)0.930:6e-09)0.937:6e-09)0.754:0.002968912,((seq3244_size=407_counts=269:5e-09,(seq17391_size=407_counts=15:0.002980279,seq8179_size=407_counts=69:0.002975452)0.870:6e-09)0.911:5e-09,(seq4634_size=407_counts=163:0.002986413,seq12157_size=407_counts=36:0.002985689)0.837:0.00603663)0.834:0.006049903)0.931:0.009107181,((seq11782_size=407_counts=38:5e-09,(((seq8745_size=407_counts=62:5e-09,seq13350_size=407_counts=30:0.005968301)0.247:6e-09,(seq15940_size=407_counts=20:0.003000646,seq19021_size=407_counts=11:0.00295661)0.948:0.009058781)0.844:0.002971924,seq15311_size=407_counts=22:0.002975454)0.918:5e-09)0.877:5e-09,(seq16988_size=407_counts=16:5e-09,(seq3311_size=407_counts=262:6e-09,seq4768_size=407_counts=156:0.002969349)0.924:0.005998275)0.845:0.002965087)0.939:6e-09)0.807:0.002961244,(seq6195_size=407_counts=106:0.002967465,seq11294_size=407_counts=41:5e-09)0.794:0.002985604)0.786:0.002975675)0.927:0.008949587)0.951:0.009021687)0.813:0.006337125,(((seq2710_size=407_counts=344:0.002986871,(seq9571_size=407_counts=54:0.0,seq19158_size=407_counts=11:0.0):0.002967466)0.839:5e-09,seq9091_size=407_counts=59:5e-09)0.965:5e-09,(seq5793_size=407_counts=117:0.009107982,seq11480_size=407_counts=40:5e-09)0.939:0.005973473)0.882:0.008839869)0.199:0.004630658)0.773:0.00458816)0.880:0.006201224)0.000:5e-09)0.763:0.003890202,(((((seq6525_size=407_counts=98:5e-09,(((((((seq18565_size=407_counts=12:0.002967465,(seq9357_size=407_counts=56:6e-09,seq11796_size=407_counts=38:0.002965089)0.609:5e-09)0.970:0.01519727,(((seq15473_size=407_counts=21:0.002969706,seq10967_size=407_counts=43:0.002966548)0.765:5e-09,(seq13066_size=407_counts=31:5e-09,(seq11014_size=407_counts=43:0.003004607,((seq1259_size=407_counts=992:5e-09,(seq14158_size=407_counts=26:5e-09,(seq9535_size=407_counts=54:0.002946562,seq15975_size=407_counts=19:0.003026088)0.880:0.006032411)0.866:0.002971925)0.373:5e-09,seq5709_size=407_counts=119:0.002986873)0.783:0.002958304)0.888:0.006011896)0.847:0.002986563)0.933:0.005964986,seq17518_size=407_counts=15:5e-09)0.878:0.005961261)0.406:0.002995451,((seq892_size=407_counts=1531:0.0,seq13683_size=407_counts=28:0.0):5e-09,((seq11630_size=407_counts=39:6e-09,((seq1494_size=407_counts=781:0.002997815,(seq9388_size=407_counts=56:6e-09,(seq14334_size=407_counts=26:0.009011321,seq11748_size=407_counts=38:5e-09)0.907:0.002965089)0.814:0.002990369)0.766:0.002977711,seq9370_size=407_counts=56:0.003007612)0.795:0.002997298)0.412:0.002969347,seq2432_size=407_counts=404:0.002980278)0.776:5e-09)0.883:5e-09)0.844:0.002985931,(seq631_size=407_counts=2225:5e-09,(seq9234_size=407_counts=57:0.002980278,seq12052_size=407_counts=37:0.002980279)0.882:5e-09)0.869:5e-09)0.836:0.002965089,((((seq18791_size=407_counts=12:0.018424226,seq19222_size=407_counts=11:0.012089559)0.819:5e-09,(seq4808_size=407_counts=154:5e-09,seq6506_size=407_counts=99:0.002986871)0.883:0.002971757)0.813:0.002977276,(seq16933_size=407_counts=16:5e-09,(seq17007_size=407_counts=16:0.009031995,(((seq2864_size=407_counts=319:0.005982464,seq7430_size=407_counts=81:5e-09)0.779:0.002997345,(seq9511_size=407_counts=54:5e-09,seq13688_size=407_counts=28:0.00296609)0.776:0.002961421)0.897:0.006007685,(seq7836_size=407_counts=74:6e-09,(seq16454_size=407_counts=18:0.002969349,seq13517_size=407_counts=29:0.002980279)0.878:5e-09)0.915:5e-09)0.854:0.002986872)0.888:5e-09)0.906:0.00296609)0.892:5e-09,(((seq6863_size=407_counts=91:0.002971925,(seq10602_size=407_counts=46:0.002965089,seq10831_size=407_counts=44:5e-09)0.640:5e-09)0.868:0.002971925,((seq9349_size=407_counts=56:0.002986872,(seq8066_size=407_counts=71:5e-09,(seq3286_size=407_counts=265:0.002971925,seq3711_size=407_counts=222:5e-09)0.927:0.002971925)0.628:5e-09)0.863:0.005977274,((seq2849_size=407_counts=323:0.0,seq6951_size=407_counts=89:0.0):5e-09,(seq10460_size=407_counts=47:0.009049868,(seq8388_size=407_counts=67:6e-09,(seq1461_size=407_counts=808:0.009055469,(seq857_size=407_counts=1586:5e-09,(seq6292_size=407_counts=104:0.002965088,seq12601_size=407_counts=33:0.01516426)0.878:5e-09)0.937:5e-09)0.970:0.008994108)0.363:5e-09)0.815:0.002986871)0.871:0.002986873)0.628:5e-09)0.912:5e-09,seq2754_size=407_counts=336:5e-09)0.000:6e-09)0.935:6e-09)0.888:0.006010956,(((seq12354_size=407_counts=35:0.005989537,seq16460_size=407_counts=18:5e-09)0.911:0.006022235,(seq2278_size=407_counts=442:0.018364221,(seq8618_size=407_counts=64:0.002983574,seq12932_size=407_counts=32:0.002990778)0.300:0.005975861)0.414:5e-09)0.770:0.002974372,(seq13969_size=407_counts=27:5e-09,(seq3500_size=407_counts=243:0.009196544,((seq10245_size=407_counts=48:5e-09,(seq4827_size=407_counts=154:0.0017144,seq7037_size=407_counts=87:0.001384301)0.996:0.021460092)0.435:0.002980278,(((seq16600_size=407_counts=17:0.015210302,seq6780_size=407_counts=93:0.001609724)0.739:0.001517708,seq1301_size=407_counts=957:5e-09)0.926:0.002971924,seq1024_size=407_counts=1277:5e-09)0.375:6e-09)0.748:0.002856453)0.862:0.006138002)0.926:0.01210845)0.765:0.003049107)0.886:0.006004327,(seq8134_size=407_counts=70:6e-09,((seq15064_size=407_counts=23:0.002986871,seq18486_size=407_counts=12:6e-09)0.846:0.002966092,(seq16503_size=407_counts=18:0.002986872,((seq7825_size=407_counts=74:0.002797685,seq18309_size=407_counts=13:0.015505542)0.948:0.009270555,((seq7619_size=407_counts=77:0.002980279,seq15519_size=407_counts=21:5e-09)0.952:0.005958973,((seq834_size=407_counts=1617:0.015267511,((seq384_size=407_counts=3688:0.0,seq2281_size=407_counts=442:0.0):5e-09,(seq5475_size=407_counts=127:5e-09,((seq16494_size=407_counts=18:5e-09,(seq5941_size=407_counts=112:0.012063162,((((seq157_size=407_counts=8366:5e-09,(seq10018_size=407_counts=50:0.00298028,(seq2155_size=407_counts=476:0.002980279,seq8760_size=407_counts=62:5e-09)0.101:0.002980278)0.920:5e-09)0.825:5e-09,((seq11365_size=407_counts=40:0.00602907,seq17679_size=407_counts=14:0.012148059)0.709:5e-09,seq16023_size=407_counts=19:6e-09)0.962:0.005993945)0.645:5e-09,((seq1049_size=407_counts=1238:5e-09,seq3008_size=407_counts=299:0.002963147)0.851:0.002980279,(seq1422_size=407_counts=834:5e-09,seq848_size=407_counts=1597:0.002980279)0.000:5e-09)0.870:0.002986872)0.997:0.018305008,((seq6345_size=417_counts=103:5e-09,(seq8497_size=417_counts=65:0.011197816,((seq2987_size=417_counts=301:0.0,seq9009_size=417_counts=60:0.0):5e-09,(seq3198_size=417_counts=274:0.002716706,seq5857_size=417_counts=114:0.002716719)0.466:5e-09)0.817:6e-09)0.611:0.002711168)0.986:0.013993911,seq9442_size=417_counts=55:5e-09)0.981:0.012677665)0.499:5e-09)0.987:0.012472569)0.974:0.012507283,seq6104_size=407_counts=108:5e-09)0.874:0.00305351)0.848:0.00306232)0.881:0.003069269)0.879:5e-09,(seq942_size=407_counts=1429:0.0,seq1756_size=407_counts=627:0.0):5e-09)0.421:5e-09)0.770:0.003078362)0.774:0.003031936)0.405:5e-09)0.256:5e-09)0.529:5e-09)0.911:0.003046224)0.633:5e-09,(seq16349_size=407_counts=18:0.006019353,seq18759_size=407_counts=12:5e-09)0.971:0.009027668)0.873:0.0030692,seq6140_size=407_counts=108:5e-09)0.847:0.006048367,seq11971_size=407_counts=37:0.023357007)0.892:0.009639765,(((((((seq16785_size=409_counts=17:0.003008503,(seq13908_size=409_counts=27:0.006064904,seq18076_size=409_counts=13:5e-09)0.883:0.006173486)0.855:0.007799033,seq6669_size=413_counts=95:0.016780194)0.914:0.012999477,((seq10132_size=407_counts=49:0.018512913,((seq3600_size=407_counts=232:0.006047999,(seq2029_size=407_counts=515:0.00294491,(seq7667_size=420_counts=77:0.032153571,seq11456_size=407_counts=40:0.003111163)0.311:0.0034292)0.915:0.010132942)0.942:0.013627806,((seq10945_size=407_counts=43:5e-09,((((seq11175_size=407_counts=42:0.00297545,(seq4731_size=407_counts=158:5e-09,seq10752_size=407_counts=44:0.002975454)0.835:0.002965414)0.467:5e-09,((((((seq1165_size=407_counts=1077:5e-09,(seq10040_size=407_counts=50:0.002967466,(seq5575_size=407_counts=124:0.00298028,seq10239_size=407_counts=48:0.002969348)0.278:5e-09)0.897:5e-09)0.889:6e-09,(seq8888_size=407_counts=61:0.002975454,seq16624_size=407_counts=17:0.002980278)0.888:5e-09)0.871:6e-09,seq1033_size=407_counts=1264:0.002980278)0.385:0.002965088,seq7679_size=407_counts=76:6e-09)0.861:0.002980379,seq19107_size=407_counts=11:0.002980318)0.000:5e-09,(seq14086_size=407_counts=27:5e-09,(seq13036_size=407_counts=31:0.002970061,(seq12731_size=408_counts=33:0.002943398,(seq2906_size=407_counts=312:5e-09,(seq19084_size=407_counts=11:0.002965088,seq13953_size=407_counts=27:0.00298028)0.899:5e-09)0.447:5e-09)0.784:0.002963637)0.785:0.002960188)0.912:0.002943847)0.944:0.005924113)0.928:0.005941376,((((((seq17009_size=408_counts=16:6e-09,seq7256_size=407_counts=84:0.009127717)0.844:0.002940654,seq7729_size=408_counts=76:5e-09)0.272:5e-09,(seq1516_size=407_counts=761:5e-09,((seq10298_size=407_counts=48:6e-09,seq11135_size=407_counts=42:0.002969349)0.839:0.002965088,seq10840_size=407_counts=44:0.002980278)0.915:5e-09)0.742:5e-09)0.847:0.002951464,(((((seq2468_size=407_counts=396:0.002966715,(seq8735_size=407_counts=63:5e-09,seq8624_size=407_counts=64:0.00596451)0.302:0.002964498)0.918:5e-09,seq6900_size=407_counts=90:6e-09)0.919:5e-09,(seq10231_size=407_counts=48:0.00603017,(seq5253_size=407_counts=136:0.002985899,(seq453_size=407_counts=3121:5e-09,seq8986_size=407_counts=60:0.002962538)0.670:5e-09)0.155:0.002980812)0.784:5e-09)0.920:0.002967465,seq3768_size=407_counts=216:5e-09)0.930:0.002967466,(seq6783_size=407_counts=93:5e-09,(((seq14508_size=407_counts=25:0.00901713,seq11415_size=407_counts=40:5e-09)0.914:0.005982463,seq18157_size=407_counts=13:0.002975454)0.431:5e-09,(seq18466_size=407_counts=12:5e-09,((seq5879_size=407_counts=114:0.006015952,(seq10894_size=407_counts=44:5e-09,seq19234_size=407_counts=11:0.00599916)0.477:0.00296935)0.316:6e-09,(seq2855_size=407_counts=321:0.00599568,(seq15476_size=407_counts=21:0.002972623,seq17464_size=407_counts=15:0.002977284)0.804:0.002977358)0.104:5e-09)0.917:0.002967469)0.899:0.005955789)0.904:6e-09)0.931:6e-09)0.000:5e-09)0.860:0.002951427,((seq11203_size=407_counts=42:5e-09,(seq1219_size=407_counts=1035:5e-09,(seq8785_size=407_counts=62:0.002967466,(seq10259_size=407_counts=48:5e-09,(seq11169_size=407_counts=42:0.002968573,(seq2251_size=407_counts=449:5e-09,(seq9777_size=407_counts=52:5e-09,seq15199_size=407_counts=22:0.005982463)0.855:0.002970433)0.138:0.00296638)0.214:5e-09)0.920:0.002967467)0.000:5e-09)0.923:0.002969347)0.617:5e-09,seq15051_size=407_counts=23:0.002980279)0.858:0.002980279)0.000:5e-09,seq4945_size=407_counts=149:5e-09)0.823:0.00294912)0.000:5e-09,seq6919_size=407_counts=90:5e-09)0.923:0.003536521)0.000:5e-09,((seq5774_size=407_counts=117:0.006148305,seq18713_size=409_counts=12:0.029622371)0.456:0.008912828,((((seq8198_size=407_counts=69:5e-09,(seq4166_size=407_counts=189:6e-09,(seq6311_size=407_counts=103:0.002980278,seq16276_size=407_counts=18:6e-09)0.884:0.002967466)0.826:0.002965089)0.961:5e-09,(((seq56_size=407_counts=17878:5e-09,(seq9506_size=407_counts=55:0.002962538,(seq11993_size=407_counts=37:0.002965088,seq2593_size=407_counts=368:0.002967466)0.554:5e-09)0.904:5e-09)0.000:5e-09,((seq17529_size=407_counts=15:0.00297947,seq18142_size=407_counts=13:0.00299439)0.805:0.002984054,((seq15524_size=407_counts=21:0.002965372,(seq5267_size=407_counts=135:5e-09,(seq5524_size=407_counts=126:6e-09,(seq16791_size=407_counts=17:0.002986873,seq12810_size=407_counts=32:0.002980278)0.269:5e-09)0.912:0.002975453)0.784:0.002984267)0.782:0.002982329,(((((seq15763_size=407_counts=20:0.002982798,(seq11551_size=407_counts=39:0.002966017,(seq5756_size=407_counts=118:5e-09,(seq12364_size=407_counts=35:0.002980279,(seq2083_size=407_counts=495:5e-09,seq9199_size=407_counts=58:0.002975454)0.492:5e-09)0.869:0.002980279)0.777:0.002970695)0.761:0.003002404)0.774:0.002951978,(seq10402_size=407_counts=47:5e-09,(seq10739_size=407_counts=45:0.002979402,(seq16530_size=407_counts=18:5e-09,((seq13311_size=407_counts=30:0.00297947,seq15851_size=407_counts=20:0.002999749)0.865:0.006062413,(((((((seq2137_size=407_counts=481:0.002980279,seq4967_size=407_counts=148:5e-09)0.899:0.002971925,seq5830_size=407_counts=115:5e-09)0.830:0.002986874,((seq8988_size=407_counts=60:5e-09,seq14487_size=407_counts=25:0.002980278)0.798:0.00297826,(seq12294_size=407_counts=35:0.006029068,seq6398_size=407_counts=102:5e-09)0.798:0.002975252)0.792:0.00297917)0.869:5e-09,seq2054_size=407_counts=505:5e-09)0.723:5e-09,(seq7196_size=407_counts=84:5e-09,seq9990_size=407_counts=50:0.005999159)0.913:0.00595897)0.806:5e-09,((seq8521_size=407_counts=65:5e-09,seq4617_size=407_counts=164:0.009028684)0.921:0.001982652,(((seq8472_size=407_counts=66:5e-09,(seq3449_size=407_counts=248:5e-09,((seq2108_size=407_counts=488:0.002967466,seq5192_size=407_counts=139:5e-09)0.991:0.012197637,seq8678_size=407_counts=63:5e-09)0.916:0.002967465)0.848:0.002969347)0.000:5e-09,seq14348_size=407_counts=26:0.002975454)0.861:0.002969347,seq2209_size=407_counts=460:5e-09)0.921:0.001982862)0.921:0.001981758)0.878:0.005969956,(seq8881_size=407_counts=61:0.002985976,seq18078_size=407_counts=13:0.006021839)0.765:0.002991954)0.755:0.003024954)0.778:0.002966932)0.789:0.002986477)0.783:0.002994382)0.901:0.005997563)0.784:0.003034556,(seq11692_size=407_counts=38:5e-09,((seq14254_size=407_counts=26:5e-09,seq15404_size=407_counts=21:0.002967465)0.852:0.002967564,(seq12630_size=407_counts=33:0.005966116,((seq5943_size=407_counts=112:5e-09,(seq12890_size=407_counts=32:5e-09,seq17010_size=407_counts=16:0.002965087)0.903:0.006003132)0.807:0.002971025,((seq13077_size=407_counts=31:0.012063719,(seq3850_size=407_counts=210:5e-09,(seq2389_size=407_counts=414:5e-09,(seq7028_size=407_counts=88:5e-09,(seq14065_size=407_counts=27:0.005990565,seq13539_size=407_counts=29:5e-09)0.224:0.002965561)0.849:0.00296687)0.858:0.002967466)0.780:5e-09)0.808:0.002986871,(seq4197_size=407_counts=187:5e-09,(seq6423_size=407_counts=101:0.002980279,seq1677_size=407_counts=658:0.031292775)0.912:5e-09)0.846:5e-09)0.799:0.002977356)0.804:0.002975931)0.799:5e-09)0.895:0.002969434)0.907:0.006008039)0.789:0.002970301,(seq18065_size=407_counts=13:0.002978752,(seq18688_size=407_counts=12:5e-09,(seq4492_size=407_counts=171:6e-09,seq17732_size=407_counts=14:0.002967464)0.922:0.005993938)0.262:0.002988532)0.790:0.002989727)0.973:5e-09,seq6736_size=407_counts=94:6e-09)0.906:5e-09)0.856:0.002967465)0.898:5e-09)0.957:5e-09,((seq3091_size=413_counts=288:5e-09,(seq16372_size=413_counts=18:0.002831692,seq19025_size=413_counts=11:0.005837065)0.890:0.005839261)0.951:0.008837303,((((seq7927_size=407_counts=73:6e-09,seq19187_size=407_counts=11:0.002980278)0.736:0.001580782,seq17811_size=407_counts=14:0.01180216)0.736:0.001566105,seq11131_size=407_counts=42:0.002986874)0.834:5e-09,seq385_size=407_counts=3687:5e-09)0.966:5e-09)0.907:0.002845782)0.904:0.002855257)0.508:0.005758445,((seq2080_size=407_counts=497:0.003949211,(seq9231_size=419_counts=57:0.009147158,seq10160_size=415_counts=49:5e-09)0.998:0.035869674)0.759:0.005201254,(seq17133_size=407_counts=16:0.002984502,seq1506_size=411_counts=767:0.019318674)0.866:0.006102924)0.834:0.010345015)0.878:5e-09,((seq3043_size=407_counts=294:5e-09,(((seq4546_size=407_counts=168:5e-09,(seq6674_size=407_counts=95:6e-09,(seq16443_size=408_counts=18:6e-09,((seq9233_size=408_counts=57:5e-09,((((seq5217_size=407_counts=137:0.006006295,((seq6100_size=407_counts=108:5e-09,seq7107_size=407_counts=86:0.002965086)0.773:0.005978486,seq13721_size=407_counts=28:0.005961455)0.671:6e-09)0.980:0.009058768,((seq4882_size=407_counts=151:5e-09,(seq4726_size=407_counts=159:0.01844036,(seq11400_size=407_counts=40:5e-09,seq18388_size=407_counts=13:0.002980279)0.764:0.00287417)0.780:0.003084765)0.836:0.002975452,((seq13995_size=407_counts=27:5e-09,(seq5340_size=407_counts=132:0.003030211,seq13738_size=407_counts=28:0.002930021)0.954:0.012140679)0.849:0.002963822,(seq12378_size=407_counts=35:0.00298028,(seq7365_size=419_counts=82:5e-09,(seq5351_size=419_counts=131:0.002729211,seq14431_size=419_counts=25:0.00548858)0.760:0.002735848)0.847:0.004033779)0.000:5e-09)0.199:6e-09)0.000:5e-09)0.930:0.008069729,((seq6410_size=407_counts=101:5e-09,seq15829_size=407_counts=20:0.008978861)0.771:0.002898583,seq12193_size=407_counts=36:0.009146161)0.751:0.00608467)0.000:5e-09,(seq5208_size=408_counts=138:5e-09,(seq12916_size=407_counts=32:5e-09,(seq7535_size=407_counts=79:5e-09,seq18226_size=407_counts=13:0.002969348)0.943:0.005993945)0.831:0.005955788)0.858:0.002951596)0.366:6e-09)0.000:5e-09,(seq439_size=407_counts=3243:5e-09,(((((seq5163_size=407_counts=140:5e-09,seq4496_size=409_counts=170:0.008978031)0.166:5e-09,(seq9702_size=407_counts=53:6e-09,seq5021_size=413_counts=145:0.018203831)0.839:0.002891818)0.863:0.002833135,(seq2417_size=407_counts=407:5e-09,seq4475_size=407_counts=172:0.002986872)0.940:5e-09)0.797:0.002862451,((seq1512_size=407_counts=763:5e-09,(seq17722_size=408_counts=14:0.016934157,((seq6126_size=407_counts=108:6e-09,(seq8621_size=407_counts=64:0.002981753,seq10659_size=407_counts=45:0.002971965)0.794:0.002977558)0.848:0.002969349,seq5285_size=407_counts=135:5e-09)0.851:0.002969348)0.588:5e-09)0.594:5e-09,seq14031_size=407_counts=27:0.005963496)0.792:0.003346416)0.788:0.003176913,seq4012_size=407_counts=198:0.002962538)0.000:5e-09)0.911:0.003145304)0.852:0.003064926)0.434:0.003490072)0.862:0.003505983)0.847:0.00352583,seq16142_size=407_counts=19:5e-09)0.000:5e-09,seq7999_size=407_counts=72:0.002970231)0.374:0.003515281)0.851:0.003523715,seq17488_size=407_counts=15:6e-09)0.262:5e-09)0.680:5e-09)0.866:0.003320703)0.868:0.006441196)0.943:0.013552315)0.722:0.006743672,((((((seq10827_size=407_counts=44:6e-09,seq14700_size=407_counts=24:0.012140749)0.803:0.005955838,(seq8094_size=407_counts=70:5e-09,(seq6402_size=407_counts=101:5e-09,(seq1421_size=407_counts=834:0.002967464,seq5403_size=407_counts=130:5e-09)0.943:0.005968298)0.829:0.002965087)0.673:5e-09)0.923:0.00296829,seq2000_size=407_counts=526:5e-09)0.195:5e-09,((seq17994_size=407_counts=14:0.024339039,seq18752_size=407_counts=12:0.02475885)0.885:0.010568405,seq6589_size=407_counts=97:0.006305376)0.758:0.002705597)0.880:0.002981513,(seq10348_size=407_counts=48:6e-09,(seq6553_size=407_counts=98:5e-09,((((seq1987_size=407_counts=533:0.002986873,seq2781_size=407_counts=332:5e-09)0.865:0.002965954,(seq18187_size=407_counts=13:0.008505804,(seq15166_size=407_counts=22:0.003379251,(seq17622_size=408_counts=15:0.031841082,seq16768_size=407_counts=17:5e-09)0.910:0.011727206)0.777:0.006232951)0.315:0.006555178)0.785:5e-09,seq7961_size=407_counts=72:0.002987405)0.819:0.002984807,(seq1937_size=407_counts=548:5e-09,(seq11388_size=407_counts=40:0.002969348,(seq6689_size=407_counts=95:5e-09,(seq14887_size=407_counts=23:5e-09,seq16201_size=407_counts=19:0.012063717)0.850:0.002967466)0.262:5e-09)0.889:0.002980278)0.813:0.002986874)0.172:5e-09)0.918:0.002980278)0.194:5e-09)0.869:0.0061181,(((seq737_size=407_counts=1869:0.028508184,(((seq667_size=407_counts=2070:0.002962676,(seq2198_size=407_counts=463:0.005982464,seq9019_size=407_counts=59:5e-09)0.854:0.002966092)0.865:5e-09,((((seq10277_size=407_counts=48:0.002980279,seq11613_size=407_counts=39:5e-09)0.000:0.002980279,(seq312_size=407_counts=4445:0.0,seq10887_size=407_counts=44:0.0):0.002980279)0.877:5e-09,((seq10994_size=407_counts=43:5e-09,seq14616_size=407_counts=24:0.002980278)0.856:0.002975453,(seq3384_size=407_counts=254:5e-09,seq4851_size=407_counts=153:0.002980278)0.855:0.002986872)0.885:6e-09)0.885:5e-09,seq825_size=407_counts=1636:5e-09)0.886:5e-09)0.905:5e-09,(((seq1437_size=409_counts=826:5e-09,seq6800_size=409_counts=92:0.002898915)0.887:6e-09,(seq18317_size=409_counts=13:0.002906679,(seq1382_size=409_counts=868:5e-09,(seq3335_size=409_counts=259:0.002909294,(seq2944_size=409_counts=307:0.002906688,seq13032_size=409_counts=31:5e-09)0.800:0.002900409)0.796:0.002916786)0.551:5e-09)0.930:0.005835288)0.912:0.00597424,(((seq4564_size=407_counts=167:0.001983199,(seq1446_size=407_counts=821:5e-09,(seq5162_size=407_counts=140:0.001593843,(seq3614_size=407_counts=231:0.002980279,seq12142_size=407_counts=36:5e-09)0.957:0.011944673)0.764:0.001561496)0.921:0.001981935)0.921:0.001982068,(((seq2243_size=407_counts=452:5e-09,(seq7890_size=407_counts=73:0.002980279,(seq3636_size=407_counts=229:5e-09,seq9141_size=407_counts=58:0.002969348)0.549:5e-09)0.880:0.002986873)0.851:0.002962677,(seq10549_size=407_counts=46:0.002975453,seq6935_size=407_counts=89:0.002980278)0.535:5e-09)0.888:5e-09,seq432_size=407_counts=3337:5e-09)0.923:5e-09)0.497:6e-09,(((((((seq5121_size=407_counts=141:6e-09,((seq17960_size=407_counts=14:0.018319087,(seq4994_size=407_counts=146:0.0,seq5107_size=407_counts=142:0.0):5e-09)0.917:0.002967466,(((seq856_size=407_counts=1587:0.0,seq16500_size=407_counts=18:0.0):0.002969348,seq8336_size=407_counts=67:0.002962495)0.801:5e-09,(seq523_size=407_counts=2771:0.0,seq9257_size=407_counts=57:0.0):5e-09)0.913:5e-09)0.886:0.002986874)0.843:0.002980279,seq3120_size=407_counts=284:5e-09)0.455:6e-09,(seq17087_size=407_counts=16:0.002975454,seq513_size=407_counts=2808:6e-09)0.896:0.002986872)0.804:0.002986872,(seq9424_size=407_counts=55:6e-09,(seq2265_size=407_counts=445:0.002980279,seq12088_size=407_counts=36:0.002969348)0.877:5e-09)0.899:5e-09)0.873:0.002986873,((seq434_size=407_counts=3308:0.0,seq19030_size=407_counts=11:0.0):5e-09,seq16944_size=407_counts=16:0.002975454)0.846:0.002980279)0.918:5e-09,seq654_size=407_counts=2127:5e-09)0.936:5e-09,(((seq11343_size=407_counts=41:5e-09,((seq10639_size=407_counts=45:5e-09,seq15758_size=407_counts=20:0.002967464)0.847:0.002986874,((seq4157_size=407_counts=189:5e-09,seq5526_size=407_counts=126:0.006042243)0.808:0.002988605,(seq1037_size=407_counts=1259:5e-09,(seq19290_size=407_counts=11:0.012136774,(seq4505_size=407_counts=170:0.002980279,seq6339_size=407_counts=103:5e-09)0.845:0.00298028)0.704:6e-09)0.790:0.002986652)0.803:0.002974128)0.184:5e-09)0.928:0.002980277,(seq516_size=407_counts=2796:5e-09,(((seq673_size=407_counts=2044:5e-09,(((seq1145_size=407_counts=1102:6e-09,((seq165_size=407_counts=7874:5e-09,(seq10528_size=407_counts=46:0.002980279,seq10454_size=407_counts=47:0.002967466)0.913:5e-09)0.792:5e-09,(seq945_size=407_counts=1425:0.002985897,(seq8173_size=407_counts=69:6e-09,seq2430_size=407_counts=404:0.002986872)0.151:0.002980726)0.557:5e-09)0.917:0.002967466)0.847:0.002986873,seq3548_size=407_counts=237:5e-09)0.831:0.002986872,(seq2001_size=407_counts=526:5e-09,((seq1214_size=407_counts=1038:5e-09,(seq2081_size=407_counts=496:5e-09,seq17018_size=407_counts=16:0.00298028)0.884:0.00604459)0.372:0.006014512,seq2040_size=407_counts=510:0.002986872)0.733:5e-09)0.930:0.002971927)0.844:5e-09)0.904:5e-09,seq4260_size=407_counts=183:0.002980278)0.855:0.002986873,seq11063_size=407_counts=42:0.00298028)0.543:5e-09)0.917:0.002967465)0.431:5e-09,(((seq1385_size=407_counts=866:0.002986873,(seq6626_size=407_counts=96:6e-09,seq7808_size=407_counts=74:0.002986872)0.151:0.002980278)0.569:6e-09,seq6804_size=407_counts=92:0.002967466)0.921:5e-09,seq1099_size=407_counts=1161:5e-09)0.877:5e-09)0.840:0.002962677)0.955:0.009019135)0.787:0.003011997)0.735:0.002941564)0.791:0.002918242)0.752:0.002916561,(((((seq8582_size=407_counts=64:5e-09,(seq2160_size=407_counts=474:5e-09,seq8695_size=407_counts=63:0.002986874)0.804:0.002986873)0.855:0.002986873,seq6460_size=407_counts=100:0.002975453)0.923:5e-09,((seq2114_size=407_counts=486:5e-09,seq4701_size=407_counts=160:0.005992959)0.903:0.002962677,((seq19026_size=407_counts=11:0.009082344,(seq18839_size=407_counts=12:5e-09,seq18250_size=407_counts=13:0.021852681)0.789:0.002951998)0.755:0.00301008,(seq15612_size=407_counts=21:0.002968259,(seq17680_size=407_counts=14:0.005977561,(seq17424_size=407_counts=15:0.002986019,seq19208_size=407_counts=11:0.006027232)0.758:0.003065858)0.925:0.009060194)0.202:5e-09)0.978:0.012042633)0.888:5e-09)0.919:5e-09,(seq574_size=407_counts=2518:0.0,seq5558_size=407_counts=125:0.0,seq15666_size=407_counts=20:0.0):5e-09)0.907:6e-09,(seq14543_size=407_counts=25:6e-09,(seq1709_size=407_counts=646:5e-09,seq4571_size=407_counts=167:0.002962678)0.831:0.002971925)0.841:0.00298028)0.701:6e-09)0.776:0.002919758,(((seq5250_size=407_counts=136:5e-09,(seq13670_size=407_counts=28:0.002981119,(seq2693_size=407_counts=347:5e-09,seq7843_size=407_counts=74:0.006030935)0.641:0.003007251)0.792:0.002989364)0.897:0.002986841,((seq717_size=407_counts=1918:0.006006277,seq9713_size=407_counts=53:5e-09)0.853:0.00296334,seq13631_size=407_counts=29:0.002980521)0.430:5e-09)0.950:0.005982988,(seq7849_size=407_counts=74:5e-09,seq8476_size=407_counts=65:0.002966091)0.334:5e-09)0.792:0.002991306)0.850:0.005846814)0.876:0.008898455)0.526:5e-09)0.755:0.00297283,((((seq5209_size=407_counts=138:0.002371059,seq10513_size=407_counts=46:0.012818417)0.814:0.005119132,(seq4397_size=407_counts=175:0.040533503,seq18396_size=407_counts=13:0.009908935)0.899:0.009852659)0.915:0.010265808,(seq9196_size=409_counts=58:0.036538302,(((seq14197_size=407_counts=26:0.015297957,((seq7456_size=408_counts=80:0.002996472,seq9120_size=408_counts=59:5e-09)0.942:0.015441912,(seq17382_size=407_counts=15:0.0030307,(seq14775_size=407_counts=24:0.003023483,(seq12595_size=409_counts=33:0.00301432,seq19060_size=407_counts=11:5e-09)0.789:5e-09)0.746:0.00609514)0.756:0.00630576)0.985:0.029757521)0.990:0.04212394,(seq1172_size=409_counts=1071:0.008955438,(((seq4092_size=407_counts=194:0.001985029,seq4791_size=407_counts=155:0.001986047)0.928:0.001985239,seq13019_size=407_counts=31:0.002971927)0.880:5e-09,seq8984_size=407_counts=60:6e-09)0.943:5e-09)0.772:0.006142055)0.914:0.015242741,(seq12535_size=407_counts=34:0.002952874,(seq11190_size=407_counts=42:0.005407641,seq14988_size=407_counts=23:0.022671502)0.997:0.032479248)0.255:5e-09)0.870:0.008369559)0.735:0.003204476)0.085:5e-09,seq5718_size=411_counts=119:0.052111969)0.926:0.012782703)0.934:0.009257828,((((((seq5352_size=407_counts=131:5e-09,seq15956_size=407_counts=19:0.009190227)0.792:0.006155456,(seq6961_size=407_counts=89:5e-09,seq15396_size=407_counts=21:0.003017283)0.895:5e-09)0.985:0.025003906,(seq11236_size=407_counts=41:0.01374282,((((seq3941_size=412_counts=203:0.018087589,(seq3625_size=408_counts=230:6e-09,(seq4752_size=408_counts=157:5e-09,(seq6392_size=408_counts=102:0.00898257,(seq3395_size=408_counts=253:0.009023543,(((seq1749_size=408_counts=630:5e-09,((seq1426_size=410_counts=831:0.002830106,(seq2109_size=410_counts=488:0.0,seq4025_size=410_counts=198:0.0):6e-09)0.862:0.005584471,seq2986_size=410_counts=301:0.00315944)0.790:0.00296239)0.926:0.005907406,((seq2143_size=408_counts=480:0.003130733,seq15147_size=429_counts=22:0.048285005)0.061:5e-09,seq5543_size=404_counts=125:0.006462944)0.896:0.010261116)0.221:5e-09,(seq2632_size=408_counts=361:5e-09,seq5852_size=408_counts=115:0.005977816)0.949:0.006007513)0.935:0.006161054)0.366:6e-09)0.910:0.003057245)0.933:0.006214647)0.846:0.003073622)0.000:5e-09,(seq5580_size=408_counts=124:5e-09,seq5835_size=408_counts=115:0.01517345)0.863:0.002973226)0.748:0.004690201,(seq6933_size=408_counts=89:0.012555723,((seq17747_size=403_counts=14:0.014224256,(seq17512_size=428_counts=15:0.027493772,(seq8332_size=403_counts=67:5e-09,(seq12679_size=403_counts=33:0.005014182,seq12907_size=403_counts=32:0.005003013)0.955:0.012221908)0.959:0.026740589)0.489:0.013272481)0.978:0.031532454,(seq9970_size=406_counts=50:0.046422497,(seq9276_size=403_counts=57:5e-09,((seq2953_size=403_counts=306:5e-09,seq8261_size=403_counts=68:0.003036267)0.958:0.012441182,seq13898_size=403_counts=27:0.009320128)0.765:0.003001357)0.980:0.031902526)0.948:0.025354064)0.840:0.008449936)0.738:0.002794739)0.857:0.013216848,(((seq9841_size=407_counts=52:0.003104379,(seq19211_size=407_counts=11:0.002971925,(seq1539_size=407_counts=744:5e-09,(seq3055_size=407_counts=292:5e-09,seq16934_size=407_counts=16:0.002969349)0.866:0.002963147)0.000:5e-09)0.762:0.002861684)0.980:0.035160904,((seq365_size=407_counts=3860:6e-09,(seq708_size=407_counts=1938:5e-09,seq3693_size=407_counts=223:0.00296382)0.924:0.005985282)0.960:0.023105788,(((seq10988_size=407_counts=43:0.006225268,(seq455_size=407_counts=3106:0.006071303,(seq5443_size=407_counts=128:0.015188655,(seq6722_size=407_counts=94:5e-09,(seq6275_size=407_counts=104:0.002962495,seq4775_size=407_counts=156:0.002980279)0.770:5e-09)0.000:5e-09)0.965:0.015456636)0.244:0.005865749)0.857:0.008184454,(((seq2723_size=407_counts=342:6e-09,seq7304_size=407_counts=83:0.005996772)0.960:0.008989167,(((seq4358_size=407_counts=178:5e-09,seq5075_size=407_counts=143:0.002986871)0.781:0.00290628,((seq10380_size=407_counts=47:5e-09,seq10242_size=407_counts=48:0.015247144)0.925:0.009089365,(seq7941_size=407_counts=73:0.015189062,(seq4506_size=407_counts=170:5e-09,seq7401_size=415_counts=81:0.015873052)0.000:5e-09)0.555:0.003796361)0.891:0.007888105)0.064:0.003878342,((seq17519_size=427_counts=15:0.086348423,((seq10414_size=404_counts=47:0.048713164,(seq9195_size=402_counts=58:5e-09,seq13668_size=402_counts=28:0.015567681)0.817:0.007276461)0.979:0.037108602,(seq8710_size=402_counts=63:0.034031035,(seq15648_size=422_counts=21:0.13367655,seq18434_size=402_counts=13:5e-09)0.940:0.017611577)0.966:0.03297862)0.682:0.012075143)0.864:0.014660169,((seq9936_size=407_counts=51:0.002620415,seq11923_size=421_counts=37:0.031770425)0.969:0.017482932,((((seq2765_size=407_counts=335:0.001613965,(seq6641_size=407_counts=96:0.012134323,(seq1905_size=407_counts=559:6e-09,seq3745_size=407_counts=218:0.00296294)0.907:5e-09)0.762:0.001607142)0.955:0.008761651,((seq4140_size=407_counts=190:0.002963147,(seq1_size=407_counts=1249198:5e-09,(seq3341_size=407_counts=258:0.002963821,((((((((seq1355_size=408_counts=890:5e-09,seq6636_size=408_counts=96:0.02249979)0.969:0.012070483,seq11727_size=408_counts=38:5e-09)0.951:0.0121674,((seq5410_size=408_counts=129:0.015122435,(seq4856_size=407_counts=152:0.002948502,seq8002_size=408_counts=72:5e-09)0.801:5e-09)0.686:0.009007076,seq14290_size=408_counts=26:0.008951065)0.418:5e-09)0.894:0.009061451,(seq16595_size=408_counts=17:5e-09,(seq12124_size=408_counts=36:5e-09,seq14068_size=408_counts=27:0.005941962)0.968:0.008902173)0.968:0.018538681)0.947:0.015792907,seq3458_size=407_counts=247:0.022018447)0.880:0.008951855,seq181_size=407_counts=7221:6e-09)0.850:0.002992641,seq2500_size=407_counts=387:0.002965088)0.274:5e-09,((((seq1621_size=407_counts=694:0.002962938,seq6009_size=407_counts=111:6e-09)0.881:6e-09,(((seq1545_size=407_counts=742:5e-09,((seq15677_size=407_counts=20:0.009061499,(seq5025_size=407_counts=145:0.003030108,seq13468_size=407_counts=29:0.018357201)0.776:0.002889657)0.992:0.018379957,((seq1137_size=407_counts=1106:5e-09,seq3224_size=407_counts=271:0.002962938)0.918:0.005984336,(seq17819_size=407_counts=14:0.017801692,(seq6646_size=407_counts=96:5e-09,seq12698_size=407_counts=33:0.002962939)0.750:0.004302434)0.895:0.008062422)0.324:5e-09)0.889:5e-09)0.908:0.00296294,seq5704_size=407_counts=120:5e-09)0.507:5e-09,(seq17787_size=407_counts=14:0.008396456,(seq1304_size=407_counts=952:0.00296294,seq5444_size=407_counts=128:6e-09)0.806:0.004839389)0.795:0.004809741)0.869:0.00296609)0.896:0.005956944,seq20_size=407_counts=53973:5e-09)0.757:6e-09,(seq5079_size=407_counts=143:0.00302167,seq17366_size=407_counts=15:0.002925956)0.796:0.009023081)0.749:0.002962932)0.000:5e-09)0.314:5e-09)0.441:6e-09)0.083:5e-09,seq6778_size=407_counts=93:0.002963432)0.919:5e-09)0.965:0.014890743,seq2589_size=407_counts=369:0.009737748)0.187:0.006140773,((((seq1406_size=420_counts=849:5e-09,(seq8921_size=420_counts=61:0.010290008,seq2974_size=420_counts=302:5e-09)0.850:0.00253732)0.600:0.001347606,(seq4076_size=408_counts=195:5e-09,seq8058_size=407_counts=71:0.011929472)0.998:0.033067944)0.930:0.016730993,(seq7309_size=407_counts=83:0.015207558,(seq3725_size=408_counts=221:0.006689158,seq4096_size=407_counts=194:0.012076057)0.481:5e-09)0.964:0.023225756)0.000:5e-09,seq6861_size=409_counts=91:0.006233224)0.995:0.035546964)0.000:5e-09)0.968:0.01717787)0.000:6e-09)0.000:5e-09)0.000:5e-09,((seq3165_size=407_counts=278:5e-09,seq7454_size=407_counts=80:0.005965301)0.912:0.006065711,((seq3804_size=407_counts=213:5e-09,seq5541_size=407_counts=125:0.0059653)0.943:0.009164411,((seq10613_size=407_counts=46:0.015207771,(seq931_size=407_counts=1446:6e-09,((seq8788_size=409_counts=62:5e-09,(seq1703_size=409_counts=649:0.002943017,(seq6537_size=411_counts=98:5e-09,(seq4635_size=409_counts=163:0.001602325,seq4465_size=409_counts=172:0.008763276)0.750:0.001593893)0.943:0.007371335)0.000:5e-09)0.773:0.003245129,seq3266_size=409_counts=267:0.003316844)0.896:0.008476007)0.873:0.003384192)0.357:5e-09,seq3445_size=407_counts=248:5e-09)0.780:0.003430978)0.755:0.003288227)0.917:0.006873042)0.849:0.010003295)0.877:0.008895901,((seq2917_size=407_counts=311:5e-09,((seq410_size=407_counts=3533:5e-09,seq6420_size=407_counts=101:0.002971925)0.786:5e-09,((seq331_size=407_counts=4257:5e-09,(seq14832_size=407_counts=23:6e-09,seq14667_size=407_counts=24:0.012140045)0.839:0.002971926)0.565:6e-09,seq11869_size=407_counts=37:0.005963494)0.918:0.006042245)0.927:0.008975544)0.987:0.020390244,((((seq8375_size=407_counts=67:0.008986336,seq18810_size=407_counts=12:5e-09)0.437:0.006247877,(seq665_size=407_counts=2076:5e-09,((seq1511_size=407_counts=764:5e-09,(seq4446_size=407_counts=173:0.002980278,seq14850_size=407_counts=23:5e-09)0.785:0.006042242)1.000:0.042178039,seq4046_size=407_counts=196:0.014271855)0.835:0.010713068)0.871:0.015081939)0.932:0.012411604,(((((seq16050_size=407_counts=19:0.033619901,(((seq9076_size=407_counts=59:0.004827437,(seq5713_size=403_counts=119:0.019766825,seq11777_size=403_counts=38:5e-09)0.903:0.012320833)0.962:0.017439804,seq2280_size=407_counts=442:0.002986872)0.000:5e-09,(seq746_size=407_counts=1852:5e-09,(seq1566_size=407_counts=726:0.002980279,seq8856_size=407_counts=61:0.002965088)0.878:5e-09)0.000:5e-09)0.822:0.00758762)0.857:0.008731521,(((seq4374_size=407_counts=177:0.028197272,seq5189_size=407_counts=139:5e-09)0.982:0.018774385,(seq8442_size=407_counts=66:0.018487238,((((seq641_size=407_counts=2166:5e-09,seq14077_size=407_counts=27:0.006029068)0.999:0.031987773,seq6643_size=407_counts=96:0.012337937)0.816:0.006015381,(seq193_size=407_counts=6770:5e-09,(seq231_size=407_counts=5789:0.002971926,seq510_size=407_counts=2815:0.002965088)0.883:5e-09)0.982:5e-09)0.921:0.005969377,seq2870_size=407_counts=318:0.006016615)0.073:5e-09)0.820:0.005686471)0.916:0.012314544,seq18824_size=407_counts=12:0.003245343)0.929:0.01818745)0.817:0.009224701,seq11535_size=407_counts=39:0.009250919)0.947:0.02088417,((((seq6040_size=407_counts=110:0.034801202,seq7235_size=407_counts=84:5e-09)0.741:0.002741697,((seq2839_size=407_counts=325:0.005982463,(seq11843_size=407_counts=38:0.005968299,seq6802_size=407_counts=92:5e-09)0.151:6e-09)0.878:0.006010483,((seq9602_size=407_counts=54:6e-09,(seq7042_size=407_counts=87:5e-09,seq11041_size=407_counts=43:0.005968297)0.882:0.002986873)0.981:0.012026269,(((seq15686_size=407_counts=20:0.005974198,(seq2985_size=407_counts=302:0.002969349,seq13674_size=407_counts=28:6e-09)0.991:0.018286704)0.018:5e-09,seq18778_size=407_counts=12:0.012086219)0.618:0.01211752,((seq12349_size=407_counts=35:0.0215746,seq17416_size=407_counts=15:6e-09)0.816:0.002986873,seq10828_size=407_counts=44:5e-09)0.942:0.009011987)0.689:5e-09)0.773:0.002975821)0.890:0.006297172)0.963:0.016249666,((((seq4248_size=407_counts=184:0.009031234,(((seq9625_size=407_counts=53:5e-09,(seq4620_size=407_counts=164:0.008969777,((seq9584_size=407_counts=54:0.005975475,(seq8359_size=407_counts=67:0.003013808,(seq15993_size=407_counts=19:0.009032724,seq18811_size=407_counts=12:5e-09)0.746:0.003006136)0.802:0.003001914)0.000:5e-09,seq8010_size=407_counts=72:0.008976764)0.363:0.008984426)0.950:6e-09)0.905:5e-09,(seq8798_size=407_counts=62:5e-09,seq7993_size=407_counts=72:0.002986873)0.878:0.00298028)0.944:0.003967457,((((seq9446_size=407_counts=55:5e-09,(seq5473_size=407_counts=128:0.006029069,(seq5859_size=407_counts=114:5e-09,seq11153_size=407_counts=42:0.002980279)0.871:0.0059683)0.922:5e-09)0.902:6e-09,(seq1296_size=407_counts=961:5e-09,(seq820_size=407_counts=1640:0.006051519,seq18206_size=407_counts=13:0.002992325)0.784:0.003001229)0.916:0.005972091)0.855:0.002986873,(seq3988_size=407_counts=200:5e-09,seq853_size=407_counts=1590:0.002980279)0.416:5e-09)0.954:0.005983593,seq14826_size=407_counts=24:6e-09)0.944:0.0039685)0.944:0.003968339)0.966:5e-09,seq13160_size=407_counts=31:5e-09)0.755:5e-09,((((seq5030_size=407_counts=145:0.002980279,seq12803_size=407_counts=32:5e-09)0.876:0.002969348,(seq2453_size=407_counts=399:5e-09,seq3044_size=407_counts=294:0.002962495)0.770:5e-09)0.771:0.00297979,(seq13485_size=407_counts=29:5e-09,(seq3609_size=407_counts=231:5e-09,seq15505_size=407_counts=21:0.002986874)0.863:0.002980278)0.782:0.00297813)0.920:0.006001751,(seq16832_size=407_counts=17:5e-09,((seq14556_size=407_counts=25:0.002980278,seq16646_size=407_counts=17:5e-09)0.913:0.005977275,seq13681_size=407_counts=28:0.002980278)0.903:5e-09)0.923:5e-09)0.942:0.005951971)0.000:5e-09,((seq10801_size=407_counts=44:0.013123573,seq10844_size=407_counts=44:0.025993588)0.744:0.005010292,(((seq2017_size=407_counts=523:0.002455274,(seq10814_size=407_counts=44:5e-09,(seq6055_size=407_counts=110:0.002986874,seq1624_size=407_counts=691:0.012023158)0.000:6e-09)0.781:0.003519492)0.904:0.006072201,((seq10695_size=407_counts=45:0.019007944,(seq3872_size=421_counts=208:0.043029211,seq5332_size=419_counts=132:0.022403048)0.915:0.017255399)0.366:0.001581327,(seq13179_size=407_counts=31:5e-09,seq13710_size=407_counts=28:0.002980278)0.976:0.014445052)0.676:0.001574696)0.790:0.003800873,(seq5145_size=407_counts=140:0.002980278,(seq1482_size=407_counts=791:5e-09,(seq11031_size=407_counts=43:0.012071649,((seq274_size=407_counts=4908:5e-09,seq1152_size=407_counts=1089:0.002980278)0.776:0.002958693,(seq2217_size=407_counts=459:0.002980278,seq2554_size=407_counts=376:5e-09)0.922:0.009091212)0.486:0.006018846)0.934:6e-09)0.000:5e-09)0.811:0.003437711)0.911:0.011083319)0.782:0.003124893)0.710:0.002380881)0.910:0.016511575,seq6240_size=407_counts=105:0.07531685)0.868:0.013239768)0.772:0.00712088,(seq18477_size=402_counts=12:0.084965745,(seq6678_size=407_counts=95:5e-09,(seq291_size=407_counts=4703:5e-09,seq16730_size=407_counts=17:0.034523399)0.860:0.002986872)0.893:0.018427025)0.976:0.039456164)0.813:0.006123577)0.758:0.002901438,(seq2790_size=407_counts=331:0.002531194,seq9071_size=407_counts=59:0.025366261)0.854:0.008239884)0.884:0.011935959)0.000:5e-09)0.697:0.018702254)0.622:0.016522817)0.777:0.01164312,(seq5549_size=410_counts=125:5e-09,(((((seq12562_size=410_counts=34:0.008447974,((seq3107_size=415_counts=286:0.030362772,seq3547_size=413_counts=237:0.011235282)0.728:0.002899412,(seq596_size=413_counts=2416:0.00375333,seq18219_size=413_counts=13:0.025835116)0.761:0.004531312)0.934:0.010271663)0.727:0.003408018,(seq3326_size=412_counts=260:5e-09,seq16854_size=412_counts=17:0.005540754)0.998:0.02028756)0.793:0.006009666,((seq12785_size=424_counts=33:5e-09,(seq3071_size=425_counts=290:5e-09,seq18324_size=423_counts=13:5e-09)0.832:0.002490632)0.986:0.028476928,(seq5106_size=408_counts=142:5e-09,seq7642_size=408_counts=77:0.002968543)0.874:0.008677373)0.856:0.010451274)0.847:0.009490998,(seq4380_size=408_counts=176:0.068938216,((((seq918_size=409_counts=1471:0.005666856,((seq8545_size=421_counts=65:0.015994023,((seq3800_size=421_counts=214:6e-09,((seq3219_size=421_counts=271:0.00507107,seq3786_size=421_counts=215:5e-09)0.796:0.002508338,((seq3813_size=421_counts=213:5e-09,seq16939_size=421_counts=16:0.002523431)0.791:0.002458061,seq16779_size=421_counts=17:0.033056472)0.792:0.002617456)0.915:0.00509373)0.903:0.005059988,(((seq6_size=421_counts=124965:5e-09,seq2467_size=421_counts=396:0.002514728)0.833:0.002520964,(seq83_size=421_counts=13741:0.001364261,(seq2473_size=421_counts=395:5e-09,seq4016_size=421_counts=198:0.002520977)0.955:0.007423914)0.762:0.001365026)0.876:5e-09,((seq2_size=421_counts=604352:0.0,seq101_size=422_counts=12246:0.0):5e-09,(seq4594_size=421_counts=165:0.002512097,(seq531_size=421_counts=2729:0.00251278,seq13915_size=421_counts=27:0.002517109)0.464:5e-09)0.790:5e-09)0.789:5e-09)0.000:5e-09)0.694:0.002474702)0.892:0.016162304,((seq2711_size=413_counts=344:5e-09,seq2938_size=411_counts=308:5e-09)0.990:0.042479625,(seq585_size=411_counts=2487:0.040512122,(seq1802_size=421_counts=603:0.002530235,seq16337_size=421_counts=18:0.00254435)0.984:0.046285213)0.802:0.011091273)0.271:0.015692614)0.659:0.013978451)0.883:0.01802862,(seq6038_size=408_counts=110:0.005891876,seq7492_size=408_counts=79:5e-09)0.966:0.02406576)0.882:0.013490384,(((((seq11061_size=409_counts=43:5e-09,(seq1054_size=408_counts=1232:5e-09,seq2148_size=409_counts=477:5e-09)0.844:0.002923882)0.787:0.002926483,((seq4266_size=409_counts=183:0.040837103,(seq13255_size=409_counts=30:6e-09,seq15806_size=409_counts=20:0.002921283)0.758:0.002632306)0.952:0.011881575,(seq225_size=409_counts=5899:5e-09,seq508_size=408_counts=2825:5e-09)0.935:6e-09)0.789:0.002856993)0.897:0.005783009,seq8613_size=408_counts=64:5e-09)0.898:0.005871245,seq4771_size=408_counts=156:0.015299418)0.746:0.002899943,(seq8165_size=408_counts=70:0.003080724,((seq11301_size=417_counts=41:0.005455815,seq14043_size=417_counts=27:5e-09)0.996:0.050912044,seq494_size=408_counts=2891:0.024896481)0.830:0.010904072)0.849:0.006738619)0.891:0.006765595)0.734:0.003163349,((((seq17471_size=408_counts=15:0.002986215,(seq546_size=408_counts=2655:5e-09,(seq2065_size=408_counts=501:0.00297783,seq6391_size=408_counts=102:5e-09)0.926:0.00297335)0.807:5e-09)0.950:0.009214106,(seq11414_size=409_counts=40:0.002924713,seq18312_size=408_counts=13:0.002983347)0.801:0.002929421)0.923:5e-09,seq13292_size=409_counts=30:5e-09)0.898:5e-09,(seq1830_size=409_counts=588:5e-09,(seq283_size=407_counts=4825:5e-09,seq8082_size=407_counts=71:0.002975241)0.916:0.005978036)0.865:0.002932886)0.815:0.005910149)0.732:0.003000509)0.880:0.010998977)0.000:5e-09,((((seq10734_size=408_counts=45:5e-09,(seq5483_size=408_counts=127:0.002988574,seq1689_size=408_counts=654:0.003022236)0.905:5e-09)0.901:6e-09,(seq5064_size=409_counts=144:0.005954134,(seq1615_size=408_counts=697:5e-09,seq2548_size=408_counts=377:0.002997873)0.762:0.003014329)0.794:0.002962327)0.783:0.00301578,(seq15264_size=408_counts=22:5e-09,((seq16850_size=408_counts=17:0.020496252,((seq1313_size=404_counts=933:5e-09,seq9127_size=404_counts=58:0.006141175)0.812:0.011711771,((seq17617_size=408_counts=15:6e-09,(seq18569_size=408_counts=12:5e-09,seq7212_size=409_counts=84:0.021691164)0.903:0.00583928)0.387:5e-09,((((seq12849_size=410_counts=32:0.008591611,(seq13545_size=410_counts=29:0.002824656,seq1250_size=410_counts=1003:5e-09)0.299:5e-09)0.739:5e-09,seq6489_size=409_counts=99:0.00289078)0.851:0.004035139,seq14521_size=408_counts=25:0.002964787)0.295:5e-09,seq890_size=408_counts=1536:6e-09)0.860:0.004003246)0.412:0.019751777)0.948:0.021487257)0.873:0.009930588,((((seq10999_size=409_counts=43:0.00298762,(seq1415_size=410_counts=843:0.002822229,seq12655_size=410_counts=33:6e-09)0.778:0.002789627)0.969:0.011597367,(seq703_size=410_counts=1958:5e-09,(seq1379_size=410_counts=870:0.002824684,((seq220_size=410_counts=6056:5e-09,(seq1865_size=410_counts=572:0.002852322,(seq1423_size=410_counts=833:6e-09,(seq9447_size=410_counts=55:0.0,seq14604_size=411_counts=24:0.0):0.002824653)0.440:5e-09)0.846:0.002837813)0.732:5e-09,seq5598_size=409_counts=123:5e-09)0.014:0.002852321)0.780:5e-09)0.852:5e-09)0.814:0.00285081,(seq1663_size=409_counts=672:5e-09,seq16093_size=409_counts=19:0.002921315)0.905:5e-09)0.875:0.002863597,((seq486_size=408_counts=2934:0.0,seq5272_size=408_counts=135:0.0):5e-09,(seq3929_size=408_counts=204:0.00299678,((((seq11819_size=408_counts=38:0.002988276,seq11956_size=408_counts=37:5e-09)0.961:0.009110063,seq10852_size=408_counts=44:0.006012466)0.967:5e-09,seq803_size=408_counts=1693:6e-09)0.869:5e-09,(seq1828_size=408_counts=589:5e-09,seq10049_size=408_counts=50:0.002988574)0.854:0.002998597)0.377:0.002992489)0.877:5e-09)0.942:5e-09)0.937:0.008637228)0.775:0.002865799)0.771:0.002788095)0.902:0.009087056,(seq4258_size=408_counts=183:0.0,seq5044_size=408_counts=144:0.0):0.015747664)0.980:0.022868927)0.948:0.012090054)0.965:0.023725652)0.276:0.018014061)0.987:0.043560583)0.930:0.016886637)0.734:0.004351966,(((seq14855_size=407_counts=23:0.002909363,(seq15966_size=407_counts=19:0.003921202,seq17902_size=407_counts=14:0.011489655)0.996:0.031564117)0.849:0.00807851,seq19039_size=407_counts=11:0.014335137)0.890:0.007980175,(((((seq219_size=407_counts=6118:5e-09,(seq17678_size=407_counts=14:0.006101411,seq2293_size=407_counts=438:0.00303554)0.384:5e-09)0.952:0.006071134,seq8295_size=407_counts=68:0.00303554)0.209:5e-09,seq2954_size=407_counts=305:5e-09)0.957:0.006064347,((((((((seq241_size=407_counts=5537:0.00304238,seq1189_size=407_counts=1061:5e-09)0.921:0.002018294,seq2575_size=407_counts=372:0.002019412)0.921:0.002018504,seq1852_size=407_counts=579:5e-09)0.397:5e-09,(((seq38_size=407_counts=24480:5e-09,seq11143_size=407_counts=42:0.00301847)0.842:0.00302225,(seq1597_size=407_counts=708:5e-09,(seq18511_size=407_counts=12:0.006075898,seq5338_size=407_counts=132:0.00303554)0.907:5e-09)0.329:6e-09)0.569:5e-09,((seq1558_size=407_counts=732:5e-09,(seq442_size=408_counts=3211:0.003035541,seq4702_size=408_counts=160:5e-09)0.924:0.003026876)0.496:5e-09,seq3024_size=407_counts=297:0.003035541)0.855:0.003035541)0.855:0.00304238)0.884:0.003035621,(((seq924_size=407_counts=1459:5e-09,(seq10862_size=407_counts=44:0.006074848,seq4757_size=407_counts=157:0.006101409)0.516:5e-09)0.790:0.003038337,(seq3987_size=407_counts=200:0.006123159,((seq17371_size=419_counts=15:5e-09,(((seq650_size=418_counts=2134:0.0,seq2188_size=418_counts=464:0.0):6e-09,(seq4916_size=417_counts=150:6e-09,((seq2073_size=417_counts=499:0.002720899,seq2141_size=418_counts=480:5e-09)0.888:0.003586695,seq8596_size=417_counts=64:5e-09)0.879:0.003596543)0.467:0.003574216)0.893:0.002671986,(((seq1608_size=419_counts=703:0.0,seq4744_size=418_counts=157:0.0,seq9695_size=419_counts=53:0.0):5e-09,(seq7424_size=418_counts=81:0.005362699,(((seq880_size=417_counts=1546:0.0,seq1243_size=417_counts=1006:0.0,seq1634_size=417_counts=687:0.0,seq9090_size=417_counts=59:0.0,seq14310_size=417_counts=26:0.0):5e-09,(seq595_size=419_counts=2424:0.0,seq1093_size=419_counts=1170:0.0,seq1280_size=418_counts=974:0.0):6e-09)0.355:0.002615272,seq13946_size=417_counts=27:0.005499598)0.595:6.1839e-05)0.910:5e-09)0.511:5e-09,(seq5584_size=419_counts=124:5e-09,(seq1722_size=419_counts=640:5e-09,seq10567_size=418_counts=46:0.005367892)0.841:0.002671984)0.874:0.002671996)0.000:5e-09)0.894:0.005337107)0.890:0.010797295,(seq13244_size=407_counts=30:5e-09,((seq850_size=407_counts=1594:5e-09,(((seq2928_size=407_counts=309:0.002970619,(seq1730_size=407_counts=639:5e-09,seq7856_size=407_counts=74:0.002951006)0.881:5e-09)0.968:0.009041135,(((seq397_size=407_counts=3616:0.003018064,seq12768_size=407_counts=33:5e-09)0.933:5e-09,(((seq8076_size=407_counts=71:0.002019267,(seq9988_size=407_counts=50:5e-09,(seq564_size=407_counts=2581:6e-09,(seq1900_size=407_counts=561:0.002018756,(seq251_size=407_counts=5322:6e-09,(seq5133_size=407_counts=141:6e-09,seq11482_size=407_counts=40:0.003035541)0.436:0.003035541)0.921:0.002019542)0.921:0.002019206)0.667:0.003018065)0.921:0.002017623)0.921:0.002019745,seq16574_size=407_counts=18:6e-09)0.176:5e-09,seq10822_size=407_counts=44:0.00303554)0.954:0.006093467)0.938:0.00606892,seq903_size=407_counts=1503:0.015512502)0.773:5e-09)0.778:0.002905754,(seq1898_size=407_counts=562:0.003035541,(seq776_size=407_counts=1759:5e-09,(seq10229_size=407_counts=48:0.003018066,seq5626_size=407_counts=122:0.006078779)0.940:5e-09)0.914:5e-09)0.794:0.003032211)0.785:0.002912791)0.889:0.002908093,seq15094_size=407_counts=22:5e-09)0.839:0.005820395)0.885:0.007808067)0.875:0.006885834)0.755:0.003298716)0.906:0.006684978,(((seq683_size=407_counts=2001:5e-09,seq2062_size=407_counts=502:0.009148781)0.771:0.00301787,(((seq4153_size=407_counts=189:6e-09,seq6765_size=407_counts=93:0.003042379)0.000:6e-09,((seq1530_size=407_counts=749:5e-09,(seq12109_size=407_counts=36:0.00303554,seq13188_size=407_counts=31:5e-09)0.945:0.006074849)0.969:5e-09,((seq9313_size=407_counts=56:5e-09,seq14360_size=407_counts=25:0.003035541)0.945:5e-09,((((seq9478_size=407_counts=55:0.012338632,(seq15438_size=407_counts=21:0.006074338,(seq10543_size=407_counts=46:5e-09,seq16643_size=407_counts=17:0.006078779)0.779:0.003020039)0.761:0.003048801)0.894:0.006083127,((seq30_size=407_counts=29785:5e-09,((((seq4579_size=411_counts=166:0.004153388,(seq1999_size=409_counts=527:5e-09,seq3569_size=409_counts=235:0.005880903)0.110:0.004745973)0.000:0.004492295,(seq1777_size=407_counts=615:0.003035542,seq8580_size=407_counts=64:5e-09)0.605:6e-09)0.671:0.004426619,seq2635_size=407_counts=360:0.003042378)0.358:5e-09,seq10188_size=407_counts=49:0.003020824)0.467:6e-09)0.000:5e-09,((seq264_size=407_counts=5048:5e-09,seq3422_size=407_counts=250:0.00303554)0.155:0.003030535,(seq77_size=407_counts=14383:5e-09,seq16022_size=407_counts=19:0.00301847)0.864:0.00303554)0.000:5e-09)0.432:5e-09)0.755:5e-09,(seq4343_size=407_counts=178:0.018388839,(seq1323_size=407_counts=923:5e-09,(seq7166_size=407_counts=85:0.006124314,(((seq13513_size=407_counts=29:0.009215035,seq15272_size=407_counts=22:0.009232883)0.873:0.006081511,(seq6529_size=407_counts=98:0.006022857,((seq2059_size=407_counts=503:5e-09,((seq11548_size=407_counts=39:6e-09,seq5899_size=414_counts=113:0.013306804)0.806:0.003252094,(seq4490_size=407_counts=171:5e-09,seq16906_size=407_counts=17:0.002965088)0.938:0.005982463)0.556:5e-09)0.584:5e-09,(seq19224_size=407_counts=11:0.009042007,seq1644_size=407_counts=681:5e-09)0.509:0.002980279)0.883:0.006552206)0.889:0.006559501)0.013:5e-09,seq2591_size=407_counts=369:5e-09)0.921:0.003244808)0.535:5e-09)0.581:5e-09)0.871:0.003238473)0.474:5e-09,(seq4581_size=407_counts=166:5e-09,(seq8114_size=417_counts=70:5e-09,seq8668_size=418_counts=63:0.008324166)0.953:0.012836352)0.915:0.00622171)0.920:0.005725267)0.927:0.00572528)0.872:0.002861488)0.777:0.004447591,seq3994_size=407_counts=200:0.016810747)0.783:0.004818279)0.783:0.012346451,((seq10214_size=407_counts=48:5e-09,(seq1949_size=407_counts=545:5e-09,(seq724_size=407_counts=1897:5e-09,seq18427_size=407_counts=13:0.003035541)0.852:0.00304238)0.872:0.003035538)0.905:0.003024172,((seq9547_size=407_counts=54:0.003056863,seq18495_size=407_counts=12:0.003041322)0.810:0.003041951,seq10682_size=407_counts=45:0.006096262)0.895:5e-09)0.892:0.0060756)0.351:5e-09)0.874:0.003732574)0.188:5e-09,(seq12107_size=407_counts=36:5e-09,seq16143_size=407_counts=19:0.00303554)0.949:0.006075305)0.155:5e-09,seq9829_size=407_counts=52:0.003035694)0.865:0.003730256,seq19029_size=407_counts=11:0.025364246)0.458:5e-09)0.400:5e-09,seq4973_size=407_counts=147:5e-09)0.412:5e-09)0.000:5e-09)0.792:0.003671749,((seq5714_size=407_counts=119:0.022024049,(seq1008_size=407_counts=1324:0.015510658,(((seq13318_size=412_counts=30:0.014381339,seq16281_size=412_counts=18:0.043024285)0.512:0.004878968,seq2048_size=407_counts=507:0.040913223)0.900:0.014669776,((seq672_size=407_counts=2049:0.006262082,seq4078_size=407_counts=194:0.008748851)0.754:0.003349567,(((seq1264_size=407_counts=986:0.008957672,seq1490_size=407_counts=784:0.003086022)0.971:0.020928545,(seq1408_size=408_counts=848:0.002954098,seq6221_size=408_counts=105:5e-09)0.844:0.010636888)0.966:0.020188771,(seq617_size=407_counts=2285:5e-09,seq10637_size=407_counts=45:0.002965087)0.848:0.008899894)0.788:0.006364896)0.920:0.01119746)0.522:0.00507762)0.445:0.0060122)0.840:5e-09,(seq18354_size=407_counts=13:6e-09,(seq1535_size=407_counts=747:5e-09,(seq6981_size=407_counts=88:0.009241342,seq18420_size=407_counts=13:5e-09)0.556:0.003018451)0.941:0.006140969)0.953:0.00924396)0.884:0.005969287)0.902:0.009028265,(((seq5955_size=418_counts=112:0.08342684,seq112_size=411_counts=11222:0.042591479)0.939:0.039314033,(seq14199_size=421_counts=26:0.040720445,((seq7099_size=415_counts=86:0.056712014,seq8589_size=418_counts=64:0.052397)0.820:0.030424197,((seq4922_size=419_counts=150:0.06039071,(seq3664_size=409_counts=226:5e-09,(seq765_size=410_counts=1779:5e-09,seq805_size=410_counts=1683:0.005434993)0.842:0.00289369)0.960:0.032415724)0.999:0.112057205,(seq14469_size=421_counts=25:0.028696029,((seq10394_size=420_counts=47:0.011019896,((seq1116_size=419_counts=1137:0.002610969,(seq4053_size=419_counts=196:0.002582738,(seq1589_size=419_counts=712:5e-09,seq15842_size=419_counts=20:0.002605052)0.992:0.018830138)0.767:0.002651075)0.792:0.002587666,(seq4127_size=419_counts=191:0.002614126,seq11894_size=419_counts=37:0.002609356)0.776:0.002670713)0.679:0.002366311)0.997:0.058997312,((((seq7831_size=422_counts=74:5e-09,seq14471_size=422_counts=25:0.012834554)0.831:0.002545027,(seq11325_size=424_counts=41:5e-09,((seq4037_size=423_counts=197:5e-09,((seq7370_size=424_counts=82:6e-09,seq10969_size=424_counts=43:0.005001251)0.785:0.003789941,seq3397_size=423_counts=253:0.007690675)0.777:0.003770726)0.765:5e-09,seq7445_size=424_counts=80:5e-09)0.891:0.002481423)0.781:0.002515315)0.846:0.002514684,(((seq8813_size=422_counts=62:5e-09,seq4943_size=422_counts=149:0.002507033)0.778:5e-09,seq9879_size=424_counts=51:5e-09)0.783:6e-09,seq6813_size=424_counts=92:0.002488139)0.840:5e-09)0.767:0.005040925,(seq12494_size=422_counts=34:0.017554113,seq7490_size=422_counts=79:0.04133423)0.740:0.004846921)0.369:0.012532931)0.927:0.02232488)0.943:0.034911609)0.541:0.014571209)0.752:0.013293215)0.828:0.015669404)0.883:0.019200761,(seq18847_size=416_counts=12:0.017319541,((((seq6725_size=417_counts=94:0.007397157,((((seq7111_size=417_counts=86:0.002577148,(seq14223_size=416_counts=26:0.005332534,(seq8792_size=416_counts=62:5e-09,seq6716_size=417_counts=94:0.033977614)0.637:7.2916e-05)0.832:0.008325825)0.887:0.005585478,seq8419_size=417_counts=66:0.005397202)0.784:5e-09,seq7507_size=417_counts=79:5e-09)0.942:0.008221113,seq10771_size=417_counts=44:0.002600395)0.870:0.007511498)0.785:0.004197991,seq9_size=417_counts=105344:5e-09)0.934:6e-09,((seq3193_size=408_counts=275:5e-09,(((seq2530_size=408_counts=381:0.007050508,seq4870_size=408_counts=152:0.03392793)0.937:0.01808591,(seq7243_size=409_counts=84:0.021074586,(seq1768_size=410_counts=621:0.006469589,seq4734_size=408_counts=158:0.003112512)0.938:0.015834235)0.826:0.007789652)0.785:0.003554292,(((seq4172_size=403_counts=188:0.003653736,seq9927_size=403_counts=51:0.006279813)0.997:0.046376428,(seq9525_size=403_counts=54:0.060259929,(seq10647_size=427_counts=45:0.045825122,seq18331_size=429_counts=13:0.087862479)0.973:0.045624458)0.872:0.022167991)0.920:0.018180124,(seq3493_size=408_counts=244:0.002937787,seq3871_size=408_counts=209:0.002975544)0.755:0.003403026)0.466:0.003061889)0.752:0.002487749)0.990:0.017965608,((((seq8_size=416_counts=110212:0.0,seq23_size=417_counts=41256:0.0):0.002693582,(seq2168_size=416_counts=470:5e-09,seq2736_size=416_counts=340:0.00269359)0.930:0.00813722)0.007:5e-09,seq26_size=416_counts=33268:5e-09)0.827:0.002715016,(seq71_size=417_counts=15871:5e-09,seq1120_size=417_counts=1131:0.002673542)0.784:0.002702608)0.754:0.001757221)0.690:0.001011059)0.997:0.034558298,(seq4084_size=416_counts=194:0.010831423,seq10578_size=416_counts=46:5e-09)0.658:0.002506504)0.733:0.010675251)0.904:0.013780927)0.850:0.014147305)0.771:0.00245609)0.901:0.005444474,(((((((seq14879_size=407_counts=23:6e-09,(seq3111_size=407_counts=285:0.002987708,seq4280_size=407_counts=182:0.002973521)0.928:0.009069465)0.858:0.009431752,(seq3743_size=407_counts=218:0.006351173,(seq1666_size=407_counts=670:0.018816572,seq16559_size=409_counts=18:0.014386583)0.936:0.018627808)0.849:0.005964489)0.908:0.011771712,(((seq1362_size=407_counts=885:5e-09,(seq16163_size=407_counts=19:0.002965088,(seq3387_size=407_counts=254:0.009035371,seq4471_size=407_counts=172:0.012093278)0.874:0.005975474)0.916:5e-09)0.873:5e-09,(seq606_size=407_counts=2330:0.005954925,seq16930_size=407_counts=16:6e-09)0.935:0.005972336)0.000:5e-09,(seq6656_size=407_counts=96:5e-09,(seq6359_size=407_counts=102:0.00298028,seq7946_size=407_counts=73:5e-09)0.856:0.002967467)0.932:0.005973475)0.753:0.001739446)0.732:0.00139724,((seq833_size=407_counts=1617:6e-09,(((((seq11660_size=407_counts=39:5e-09,(seq2220_size=407_counts=458:0.006002501,seq10636_size=407_counts=45:0.005999302)0.771:0.002981982)0.000:0.002967465,(seq2375_size=407_counts=417:5e-09,seq1254_size=407_counts=995:0.005956947)0.861:0.002967465)0.900:5e-09,seq14617_size=407_counts=24:5e-09)0.900:6e-09,(seq9282_size=407_counts=57:5e-09,seq4751_size=407_counts=157:0.002967466)0.847:0.002980278)0.850:0.002967466,(seq8136_size=407_counts=70:0.002975455,seq3152_size=407_counts=280:0.002971926)0.392:5e-09)0.912:5e-09)0.808:5e-09,(((seq13339_size=407_counts=30:0.002963432,seq15220_size=407_counts=22:5e-09)0.908:5e-09,(((seq8022_size=407_counts=71:5e-09,((seq9789_size=407_counts=52:0.021422282,(seq11906_size=407_counts=37:0.011363031,seq14690_size=407_counts=24:0.014621225)0.741:0.004247472)0.943:0.012191206,(seq5897_size=407_counts=113:5e-09,seq7268_size=407_counts=83:0.005984335)0.796:0.002954569)0.864:0.0060429)0.983:0.01824416,(seq13_size=407_counts=71013:5e-09,(seq18341_size=407_counts=13:0.031456099,seq288_size=407_counts=4768:5e-09)0.855:0.002971925)0.649:5e-09)0.757:0.002768422,seq3667_size=407_counts=226:0.006200401)0.983:0.018566029)0.840:0.00298164,(seq3033_size=407_counts=296:5e-09,seq13418_size=407_counts=30:0.002980278)0.928:0.005982462)0.906:5e-09)0.927:5e-09)0.787:0.002879911,(seq16171_size=407_counts=19:0.012142859,(seq12953_size=408_counts=32:0.002955325,(seq13560_size=408_counts=29:0.002971443,seq17286_size=408_counts=16:6e-09)0.791:0.002970177)0.935:0.009040521)0.868:0.006041502)0.934:0.008982444,(seq8486_size=407_counts=65:0.036612423,((seq137_size=407_counts=9522:0.031693817,seq2977_size=407_counts=302:5e-09)0.996:0.021503564,((seq16650_size=407_counts=17:0.0149639,((seq6775_size=407_counts=93:0.009411442,(seq11024_size=407_counts=43:5e-09,(seq9095_size=407_counts=59:5e-09,seq15302_size=407_counts=22:0.003143345)0.828:0.003152686)0.927:0.009851626)0.857:0.006510544,((seq15038_size=407_counts=23:5e-09,seq14142_size=409_counts=26:0.020690642)0.152:0.003407595,(seq6089_size=407_counts=109:6e-09,seq19099_size=407_counts=11:0.006311897)0.938:0.009687102)0.847:0.006912611)0.848:0.008513439)0.989:0.028331274,(seq1157_size=407_counts=1085:5e-09,seq2573_size=407_counts=374:0.003197689)0.987:0.016306122)0.679:5e-09)0.909:0.010432064)0.768:0.005513029)0.723:0.002526543,(seq11471_size=407_counts=40:0.02569996,(((seq1845_size=407_counts=581:5e-09,(seq390_size=407_counts=3647:0.002971926,seq5814_size=407_counts=116:5e-09)0.926:0.005982464)0.858:0.00596174,seq12085_size=407_counts=36:5e-09)0.971:0.015453344,(((seq16335_size=407_counts=18:0.00298539,(seq6542_size=407_counts=98:5e-09,seq15907_size=407_counts=20:0.015221635)0.976:0.015175711)0.977:0.01527892,(((seq8694_size=407_counts=63:5e-09,(seq10933_size=407_counts=43:5e-09,seq2025_size=407_counts=517:0.01230977)0.861:0.002964354)0.844:0.00296382,(seq305_size=407_counts=4535:5e-09,((seq15755_size=407_counts=20:0.002966471,seq12278_size=407_counts=35:0.005965307)0.760:0.002969256,seq1990_size=407_counts=531:0.002962597)0.841:5e-09)0.867:5e-09)0.852:0.002986873,seq10174_size=407_counts=49:5e-09)0.789:0.002985892)0.785:0.002967704,((seq4483_size=407_counts=171:0.002977345,seq12534_size=407_counts=34:0.005968064)0.899:0.005966114,seq6121_size=407_counts=108:0.002964737)0.549:5e-09)0.848:0.005969846)0.857:0.008983537)0.994:0.032980613)0.669:0.01222895)0.201:5e-09,((((((seq12774_size=411_counts=33:0.00099216,seq18350_size=411_counts=13:0.011964017)0.848:0.008870936,(seq15282_size=411_counts=22:0.006109378,(seq4_size=411_counts=240767:5e-09,seq7557_size=411_counts=78:0.003024659)0.598:5e-09)0.749:0.002831063)0.666:0.003050157,seq11597_size=411_counts=39:0.012543309)0.727:0.002765346,((seq8672_size=409_counts=63:0.006254615,seq18405_size=409_counts=13:0.002967697)0.906:0.011543467,((seq1799_size=407_counts=604:0.009305232,seq3344_size=409_counts=258:0.009702823)0.983:0.019322781,((((seq14264_size=411_counts=26:0.006109381,seq16192_size=411_counts=19:5e-09)0.767:0.005490318,((seq10468_size=409_counts=47:0.004332148,((seq1460_size=407_counts=810:5e-09,seq16821_size=410_counts=17:0.007851311)0.783:0.003833063,(seq718_size=407_counts=1916:0.0,seq2518_size=407_counts=384:0.0):5e-09)0.393:5e-09)0.842:0.007697882,seq14765_size=407_counts=24:0.003100735)0.762:0.004751075)0.824:0.006373107,(seq14411_size=407_counts=25:5e-09,(seq7435_size=407_counts=80:0.003085957,(seq592_size=407_counts=2446:5e-09,seq8829_size=407_counts=62:0.003083385)0.253:6e-09)0.886:0.003099812)0.768:0.003721901)0.911:0.011968966,seq12066_size=416_counts=36:0.027461568)0.096:6e-09)0.449:0.004341284)0.965:0.02139775)0.990:0.030869022,(seq16550_size=411_counts=18:0.017843406,seq19273_size=411_counts=11:0.003594528)0.934:0.016804467)0.922:0.013684341,seq17906_size=411_counts=14:0.009537905)0.982:0.036497793)0.958:0.014611474)0.891:0.009092894)0.654:0.003735035,((seq2727_size=407_counts=341:6e-09,((seq10155_size=407_counts=49:5e-09,seq18737_size=407_counts=12:0.009049865)0.975:0.018282062,seq12764_size=407_counts=33:5e-09)0.859:0.002969347)0.951:0.014900836,(((seq8505_size=407_counts=65:0.0,seq16081_size=407_counts=19:0.0):0.065113785,((seq11640_size=409_counts=39:5e-09,(seq9065_size=409_counts=59:0.009264284,(seq5562_size=409_counts=124:0.003024202,seq9516_size=409_counts=54:5e-09)0.773:0.003001198)0.915:0.006142167)0.891:0.025433473,(seq8843_size=409_counts=61:0.003138456,seq13853_size=409_counts=28:0.009133353)0.819:0.006279052)0.907:0.034708735)0.827:0.010142375,(seq4350_size=407_counts=178:5e-09,(seq6612_size=407_counts=97:0.003290906,seq12387_size=407_counts=35:0.018518749)0.948:0.018495843)0.989:0.026134161)0.787:0.006236258)0.879:0.010713643)0.840:5e-09)0.967:0.013742142,(seq1303_size=407_counts=953:0.012254905,(seq9536_size=407_counts=54:0.015453873,((seq8754_size=402_counts=62:0.007180121,((seq8950_size=403_counts=60:0.011081141,(seq8156_size=403_counts=70:0.006628751,(seq8326_size=402_counts=67:0.003330036,seq8479_size=402_counts=65:5e-09)0.813:6e-09)0.930:0.010156456)0.750:0.003668399,(((seq2814_size=402_counts=329:0.0,seq10095_size=402_counts=49:0.0):5e-09,seq9549_size=402_counts=54:0.003340649)0.795:5e-09,(seq1752_size=402_counts=629:0.003340663,(seq2193_size=402_counts=464:5e-09,(seq3708_size=402_counts=222:5e-09,seq17378_size=402_counts=15:0.00334067)0.788:0.003324336)0.770:6e-09)0.989:0.020680265)0.922:0.010227041)0.805:0.008153855)0.945:0.0174239,(((((((seq192_size=403_counts=6812:5e-09,((seq15785_size=403_counts=20:0.003318938,seq2796_size=403_counts=330:0.003335195)0.868:5e-09,(seq3879_size=403_counts=208:0.003324607,(seq7571_size=403_counts=78:5e-09,(seq13950_size=403_counts=27:0.006698036,seq12474_size=403_counts=34:0.010144291)0.792:5e-09)0.927:0.003335197)0.903:5e-09)0.954:5e-09)0.000:5e-09,(seq8498_size=403_counts=65:5e-09,(seq3437_size=402_counts=249:0.0,seq11529_size=402_counts=39:0.0):5e-09)0.928:0.003324632)0.371:5e-09,seq10588_size=404_counts=46:5e-09)0.897:0.003289719,(seq5590_size=402_counts=123:5e-09,seq6867_size=403_counts=91:5e-09)0.906:5e-09)0.777:0.001823938,seq1310_size=403_counts=946:0.001909568)0.939:0.006164473,(((((seq8741_size=407_counts=62:0.006012821,seq17957_size=407_counts=14:0.002982269)0.795:0.002982846,(((seq2787_size=407_counts=332:5e-09,seq15732_size=407_counts=20:0.002980278)0.853:0.002967465,((seq6791_size=407_counts=92:0.003007043,((((seq12029_size=407_counts=37:0.002967465,seq5229_size=407_counts=137:5e-09)0.888:0.002969347,(seq15242_size=407_counts=22:0.008992081,seq8530_size=407_counts=65:5e-09)0.926:0.005972094)0.427:5e-09,seq3308_size=407_counts=263:6e-09)0.851:0.002967465,seq4965_size=407_counts=148:6e-09)0.902:0.006072571)0.764:0.002984841,((seq6341_size=407_counts=103:0.002970115,(((seq13161_size=407_counts=31:5e-09,seq13745_size=407_counts=28:0.005968297)0.948:0.00910545,(seq8147_size=407_counts=70:0.015244814,((((seq9143_size=407_counts=58:5e-09,seq14822_size=407_counts=24:0.002967466)0.842:0.002971925,seq11271_size=407_counts=41:6e-09)0.434:0.00296609,seq4995_size=407_counts=146:5e-09)0.834:5e-09,seq9025_size=407_counts=59:0.002971924)0.422:0.005963832)0.869:0.006098814)0.794:0.002943758,(((seq9240_size=407_counts=57:0.002978906,(seq5497_size=407_counts=127:0.005986281,seq10993_size=407_counts=43:0.002963694)0.759:0.00300542)0.907:0.006011789,((seq11277_size=407_counts=41:5e-09,(seq7096_size=407_counts=86:0.009089231,seq11208_size=407_counts=42:0.003007089)0.894:0.006007409)0.984:0.015177915,(seq18136_size=408_counts=13:0.012993495,(seq14482_size=407_counts=25:0.002975932,(seq17222_size=407_counts=16:0.009044425,(seq11358_size=407_counts=40:0.005968301,(seq2272_size=407_counts=444:6e-09,seq9809_size=407_counts=52:0.002971925)0.266:6e-09)0.849:0.002980381)0.126:5e-09)0.876:0.00612159)0.766:0.003028634)0.525:5e-09)0.895:0.006323785,((seq5513_size=407_counts=126:0.012099923,seq16922_size=407_counts=17:5e-09)0.108:5e-09,((((((seq9059_size=407_counts=59:5e-09,seq15460_size=407_counts=21:0.005987326)0.811:0.002986872,seq17458_size=407_counts=15:5e-09)0.188:0.002971927,((seq13115_size=407_counts=31:6e-09,(seq2820_size=407_counts=328:0.005987326,(seq9522_size=407_counts=54:0.002967618,(seq15043_size=407_counts=23:0.005990114,(seq14792_size=407_counts=24:0.005987325,(seq15128_size=407_counts=22:5e-09,((seq12122_size=407_counts=36:6e-09,(((seq12912_size=407_counts=32:5e-09,seq15331_size=407_counts=22:0.006006275)0.911:0.006012209,seq8718_size=407_counts=63:0.00600697)0.054:6e-09,seq12296_size=407_counts=35:5e-09)0.947:0.006007873)0.422:0.002965456,seq18128_size=407_counts=13:0.00297461)0.874:6e-09)0.951:6e-09)0.884:0.005982568)0.852:5e-09)0.861:0.002965311)0.906:6e-09)0.862:5e-09,seq1498_size=407_counts=776:0.00298028)0.822:0.002986872)0.000:5e-09,seq8609_size=407_counts=64:5e-09)0.785:0.002870566,(((seq16903_size=407_counts=17:0.002986872,seq13743_size=407_counts=28:5e-09)0.921:0.002980278,seq15968_size=407_counts=19:5e-09)0.000:5e-09,(seq17476_size=407_counts=15:0.002969519,(seq14691_size=407_counts=24:0.002964623,seq14243_size=407_counts=26:0.002964581)0.877:5e-09)0.834:0.002986683)0.772:0.003089472)0.864:0.006009068,seq18622_size=407_counts=12:5e-09)0.816:0.009057668)0.960:0.012204254)0.282:5e-09)0.923:0.006301216)0.229:5e-09,seq9998_size=407_counts=50:0.015337811)0.923:0.006326684)0.575:6e-09)0.572:5e-09,seq5686_size=407_counts=120:5e-09)0.570:5e-09)0.847:0.003130635,seq11447_size=407_counts=40:0.002971982)0.205:5e-09,(((seq5501_size=403_counts=127:5e-09,(seq17311_size=403_counts=15:0.006676084,seq17277_size=403_counts=16:5e-09)0.315:0.003324606)0.883:0.00673507,(((seq9022_size=403_counts=59:5e-09,(seq9319_size=403_counts=56:5e-09,((seq2327_size=403_counts=429:5e-09,(seq7247_size=403_counts=84:0.006696438,seq10606_size=403_counts=46:0.003321334)0.916:6e-09)0.908:6e-09,((((seq6865_size=403_counts=91:5e-09,seq17439_size=403_counts=15:0.003324638)0.858:0.003318947,((((((seq336_size=403_counts=4171:5e-09,(seq2277_size=403_counts=442:5e-09,(seq692_size=403_counts=1972:0.00221223,seq13138_size=403_counts=31:0.00221257)0.928:0.002211424)0.848:0.003321333)0.257:6e-09,(seq1549_size=403_counts=740:5e-09,seq4480_size=403_counts=171:0.003312646)0.853:0.003335302)0.257:0.003324519,seq1302_size=403_counts=956:0.003334135)0.901:5e-09,(seq4735_size=403_counts=158:0.003324607,seq2395_size=403_counts=412:0.003312645)0.826:5e-09)0.620:5e-09,seq216_size=403_counts=6154:5e-09)0.930:5e-09,(seq18840_size=403_counts=12:0.013543806,(seq1212_size=403_counts=1039:0.003335209,seq1702_size=403_counts=649:5e-09)0.859:0.003324619)0.433:5e-09)0.921:0.003321338)0.901:5e-09,seq5708_size=403_counts=119:5e-09)0.916:5e-09,(seq4872_size=403_counts=152:5e-09,seq16393_size=403_counts=18:0.010134295)0.368:0.003324962)0.934:0.006675193)0.837:0.003335195)0.944:0.006687443)0.805:0.006676083,(seq2778_size=403_counts=333:6e-09,seq12524_size=403_counts=34:0.00331897)0.616:5e-09)0.788:0.003338717,(((seq19102_size=403_counts=11:0.013550008,seq11836_size=403_counts=38:0.0033352)0.812:5e-09,seq7272_size=403_counts=83:5e-09)0.896:6e-09,(seq4099_size=403_counts=193:0.010227095,(seq19131_size=403_counts=11:0.003329112,(seq1329_size=403_counts=919:5e-09,seq13884_size=403_counts=27:0.003321331)0.605:5e-09)0.860:0.006724222)0.916:0.010218356)0.411:0.003338818)0.882:0.006763538)0.012:0.004462893,seq4711_size=402_counts=159:6e-09)0.934:0.008940839)0.925:0.006301507,((((seq4899_size=407_counts=150:5e-09,(((seq5479_size=407_counts=127:5e-09,(seq1601_size=407_counts=707:5e-09,seq16186_size=407_counts=19:0.002969347)0.845:0.002987712)0.393:0.002972335,(seq1573_size=407_counts=722:5e-09,((seq3108_size=407_counts=286:5e-09,((((((seq7594_size=407_counts=78:0.002980279,(seq2369_size=407_counts=420:5e-09,seq2894_size=407_counts=313:0.002966091)0.674:5e-09)0.871:0.002980278,seq9358_size=407_counts=56:0.00298028)0.473:5e-09,(seq14097_size=407_counts=27:0.002980278,(seq1794_size=407_counts=606:5e-09,seq10272_size=407_counts=48:0.002966091)0.445:6e-09)0.870:0.002971925)0.940:5e-09,((((seq7209_size=407_counts=84:0.002971925,seq13246_size=407_counts=30:0.002967466)0.411:5e-09,(seq3370_size=407_counts=256:0.002971927,seq5689_size=407_counts=120:5e-09)0.861:0.002963822)0.831:5e-09,((((seq5291_size=407_counts=134:5e-09,(seq15642_size=407_counts=21:0.002967465,(seq9103_size=407_counts=59:5e-09,(seq9846_size=407_counts=52:0.002967578,(seq10807_size=407_counts=44:0.00298023,(seq1138_size=407_counts=1106:5e-09,seq11066_size=407_counts=42:0.002971926)0.842:0.002969448)0.377:5e-09)0.909:0.002967593)0.000:0.002967465)0.934:5e-09)0.921:5e-09,seq13943_size=407_counts=27:0.002962495)0.886:0.002969347,(seq1612_size=407_counts=699:5e-09,(seq12745_size=407_counts=33:0.002971925,(seq2351_size=407_counts=424:5e-09,(seq5918_size=407_counts=113:0.002993806,seq12976_size=407_counts=32:0.002997796)0.752:0.002978864)0.848:0.002980279)0.906:5e-09)0.917:6e-09)0.848:0.002967465,seq3712_size=407_counts=222:0.002962494)0.908:5e-09)0.000:5e-09,seq25_size=407_counts=33883:6e-09)0.000:5e-09)0.899:5e-09,((seq7814_size=407_counts=74:5e-09,seq15252_size=407_counts=22:0.002980278)0.810:0.005984335,((seq9258_size=407_counts=57:0.002969347,seq13613_size=407_counts=29:5e-09)0.894:0.002980278,((seq11738_size=407_counts=38:5e-09,seq15090_size=407_counts=22:0.002980279)0.855:0.002969347,((seq5692_size=407_counts=120:0.002962939,(seq6432_size=407_counts=101:0.002980279,(seq9425_size=407_counts=55:0.002971924,seq9688_size=407_counts=53:5e-09)0.872:0.00296382)0.427:6e-09)0.905:5e-09,seq78_size=407_counts=14255:5e-09)0.925:5e-09)0.658:5e-09)0.864:0.002980279)0.911:5e-09)0.878:5e-09,((seq5570_size=407_counts=124:0.00298812,((((seq15171_size=407_counts=22:5e-09,(seq18475_size=403_counts=12:5e-09,(seq16207_size=403_counts=19:6e-09,seq18646_size=403_counts=12:0.013551531)0.970:0.013471654)0.522:0.01704334)0.988:0.015445319,seq13143_size=407_counts=31:0.006142006)0.760:0.002877169,seq15419_size=407_counts=21:5e-09)0.943:0.009023414,((seq6477_size=407_counts=100:0.002971925,(seq15989_size=407_counts=19:0.002986874,(seq14783_size=407_counts=24:5e-09,(seq13806_size=407_counts=28:5e-09,seq19186_size=407_counts=11:0.002980279)0.850:0.002969349)0.781:5e-09)0.929:0.006029072)0.595:5e-09,seq15426_size=407_counts=21:5e-09)0.762:0.002967656)0.866:0.005987781)0.537:5e-09,(seq738_size=407_counts=1866:5e-09,((seq364_size=407_counts=3873:5e-09,seq4418_size=407_counts=174:0.002963431)0.851:0.002980279,(seq2862_size=407_counts=319:0.002980279,seq1102_size=407_counts=1152:5e-09)0.210:0.002969347)0.914:5e-09)0.775:6e-09)0.870:0.002972391)0.857:0.00298681)0.839:0.002986871,(((seq4401_size=407_counts=175:5e-09,seq11550_size=407_counts=39:0.005984337)0.807:0.002986874,(((seq1497_size=407_counts=779:5e-09,(((seq3968_size=407_counts=201:0.001982323,(((seq4019_size=407_counts=198:0.002971924,seq9382_size=407_counts=56:5e-09)0.910:0.002969348,seq2407_size=407_counts=410:5e-09)0.000:5e-09,((seq4305_size=407_counts=181:5e-09,(seq12904_size=407_counts=32:0.006029072,(seq2372_size=407_counts=418:0.002986872,((seq13394_size=407_counts=30:0.002986873,seq14259_size=407_counts=26:6e-09)0.933:0.002969347,seq11302_size=407_counts=41:5e-09)0.239:5e-09)0.273:0.002971926)0.107:5e-09)0.930:0.002971925,seq11623_size=407_counts=39:5e-09)0.914:0.002969347)0.925:0.001980916)0.925:0.001983234,(seq285_size=407_counts=4788:5e-09,(seq8052_size=407_counts=71:0.002963821,seq4275_size=407_counts=182:0.002962538)0.817:5e-09)0.911:5e-09)0.834:0.002986873,(seq3474_size=407_counts=246:5e-09,(seq2662_size=407_counts=355:0.002996023,seq6191_size=407_counts=106:0.003013818)0.753:0.002997636)0.410:0.00296609)0.841:5e-09)0.891:5e-09,((seq200_size=407_counts=6542:5e-09,(((seq1064_size=407_counts=1220:5e-09,seq4743_size=407_counts=158:0.002969346)0.531:5e-09,seq10279_size=407_counts=48:0.002980279)0.328:0.002986872,(seq3061_size=407_counts=292:0.001982647,(seq2070_size=407_counts=500:5e-09,seq6208_size=407_counts=106:0.002969348)0.925:0.001982729)0.925:0.001981652)0.903:6e-09)0.843:5e-09,((seq9365_size=407_counts=56:5e-09,(seq5807_size=407_counts=116:5e-09,seq11721_size=407_counts=38:0.002969347)0.807:0.00298759)0.122:0.002980812,((seq6893_size=407_counts=90:0.002969348,seq7522_size=407_counts=79:5e-09)0.930:0.002971926,(seq260_size=407_counts=5133:5e-09,(seq3660_size=407_counts=226:0.002980279,seq2571_size=407_counts=374:0.002962495)0.911:5e-09)0.797:5e-09)0.369:5e-09)0.846:0.002987591)0.849:0.002969348)0.862:0.002980279,seq11219_size=407_counts=41:5e-09)0.375:5e-09)0.806:0.002979245,(seq18133_size=407_counts=13:0.002989952,(seq7907_size=407_counts=73:0.002969348,seq18327_size=407_counts=13:5e-09)0.806:0.002998164)0.786:0.003015695)0.789:0.002982083)0.139:5e-09)0.928:0.002985897)0.251:5e-09,(seq5674_size=407_counts=120:6e-09,(seq930_size=407_counts=1449:5e-09,seq6972_size=407_counts=89:0.002975454)0.865:0.002972576)0.846:0.002968954)0.660:5e-09)0.912:5e-09,(seq3369_size=407_counts=256:0.00298028,seq16459_size=407_counts=18:5e-09)0.900:0.00296609)0.850:0.002980278,(seq5761_size=407_counts=118:5e-09,seq11677_size=407_counts=39:0.002967466)0.845:0.002986872)0.475:6e-09,(seq7070_size=407_counts=87:5e-09,(seq3961_size=407_counts=202:0.002971924,(seq5394_size=407_counts=130:0.002971926,seq7888_size=407_counts=73:0.005990125)0.039:5e-09)0.959:6e-09)0.922:5e-09)0.834:0.002966285)0.560:5e-09)0.880:0.006475904,(seq7829_size=409_counts=74:0.015606257,((((((seq795_size=407_counts=1702:5e-09,seq8794_size=407_counts=62:0.002963821)0.517:5e-09,((((seq310_size=407_counts=4481:5e-09,seq16794_size=407_counts=17:0.002969348)0.728:5e-09,seq6632_size=407_counts=96:0.008976454)0.928:0.001985788,(seq5634_size=407_counts=122:0.002971925,seq188_size=407_counts=6978:6e-09)0.928:0.001985027)0.928:0.00198582,((seq6827_size=407_counts=91:5e-09,(seq5451_size=407_counts=128:0.005643664,(seq865_size=407_counts=1567:5e-09,seq6703_size=407_counts=94:0.002980279)0.789:0.001683782)0.789:0.001683853)0.845:0.002967464,seq955_size=407_counts=1410:5e-09)0.512:5e-09)0.456:0.002980279)0.734:0.001587014,(seq1520_size=409_counts=758:0.002986873,seq2104_size=407_counts=489:5e-09)0.784:0.001756623)0.844:0.005604129,(((seq19233_size=409_counts=11:0.003038705,(seq16596_size=409_counts=17:5e-09,seq17503_size=409_counts=15:0.002980279)0.974:0.012234477)0.754:0.003621916,((seq12623_size=407_counts=33:6e-09,seq13854_size=407_counts=28:0.006004934)0.784:0.002963412,((seq18887_size=407_counts=11:0.002996474,(seq16122_size=407_counts=19:0.00199963,seq16864_size=407_counts=17:0.002000703)0.928:0.001999866)0.066:5e-09,seq7039_size=407_counts=87:5e-09)0.755:0.003058633)0.976:0.015879066)0.866:0.008277396,((((seq6655_size=407_counts=96:5e-09,(((seq14300_size=407_counts=26:0.002980506,(seq13963_size=407_counts=27:0.002969924,seq15016_size=407_counts=23:0.002980481)0.000:5e-09)0.960:0.006029392,seq18120_size=407_counts=13:6e-09)0.848:0.002967466,((seq14656_size=407_counts=24:0.001982344,((seq13056_size=407_counts=31:6e-09,seq13892_size=407_counts=27:0.00298028)0.333:0.002986872,((seq1462_size=407_counts=807:5e-09,((seq3415_size=407_counts=251:5e-09,(seq2318_size=407_counts=431:5e-09,((seq9574_size=407_counts=54:0.002949196,seq13289_size=407_counts=30:0.006119758)0.899:0.006121287,seq7461_size=407_counts=80:5e-09)0.885:0.002980278)0.933:0.005977275)0.865:0.002986873,((seq1874_size=407_counts=570:5e-09,seq3411_size=407_counts=251:0.002980279)0.928:0.001981804,seq2819_size=407_counts=328:0.001981555)0.928:0.001982599)0.145:5e-09)0.921:0.002969348,seq5370_size=407_counts=131:5e-09)0.145:5e-09)0.928:0.001982893)0.928:0.001981256,(seq13758_size=407_counts=28:0.003013545,((seq11342_size=409_counts=41:5e-09,((seq19286_size=409_counts=11:6e-09,((seq240_size=409_counts=5538:5e-09,(seq5632_size=409_counts=122:0.002962495,(seq5602_size=409_counts=123:0.002986873,seq3402_size=409_counts=253:0.002962495)0.170:5e-09)0.247:6e-09)0.918:6e-09,(seq256_size=409_counts=5192:0.001982819,(seq1144_size=409_counts=1102:5e-09,seq7382_size=409_counts=82:0.002965088)0.928:0.001982667)0.928:0.00198174)0.892:0.002981049)0.393:0.002969809,seq5137_size=409_counts=141:5e-09)0.925:0.002981051)0.746:5e-09,(seq2961_size=409_counts=305:0.001981482,seq5124_size=409_counts=141:0.001982671)0.928:0.001981806)0.781:0.003006605)0.795:0.003006512)0.859:5e-09)0.422:5e-09)0.941:5e-09,((seq13438_size=407_counts=29:5e-09,((seq951_size=407_counts=1414:0.002969348,seq6231_size=407_counts=105:5e-09)0.567:5e-09,((seq678_size=407_counts=2013:0.001985035,seq6107_size=407_counts=108:0.00198604)0.928:0.001985239,(seq4728_size=407_counts=159:5e-09,(seq13158_size=407_counts=31:0.002979377,((seq1579_size=407_counts=717:0.002986872,seq4057_size=407_counts=196:5e-09)0.000:5e-09,(seq8519_size=407_counts=65:6e-09,seq11686_size=407_counts=38:0.006042244)0.845:0.002981055)0.401:0.002969809)0.877:5e-09)0.883:6e-09)0.402:0.002980278)0.852:0.002986873)0.567:5e-09,(seq18858_size=407_counts=12:0.002015475,(((seq10029_size=407_counts=50:5e-09,seq14226_size=407_counts=26:0.002980279)0.798:6e-09,(seq7878_size=407_counts=73:5e-09,(((seq3946_size=409_counts=203:5e-09,seq10450_size=409_counts=47:0.002969349)0.788:0.003007884,((seq4186_size=409_counts=188:5e-09,(seq16017_size=409_counts=19:0.002969347,seq7406_size=409_counts=81:5e-09)0.921:0.00298028)0.857:5e-09,(seq6824_size=409_counts=91:5e-09,seq12324_size=410_counts=35:0.005888846)0.930:0.005824406)0.793:0.002936258)0.783:0.002928014,seq2242_size=407_counts=452:5e-09)0.858:0.002911479)0.871:0.00289653)0.845:0.002906946,(seq10677_size=407_counts=45:6e-09,(seq5645_size=407_counts=121:5e-09,seq17624_size=407_counts=15:0.002986872)0.871:0.002969347)0.922:6e-09)0.856:0.001915955)0.856:0.00191623)0.972:0.008815178)0.862:0.002905527,seq12049_size=407_counts=37:6e-09)0.873:0.005682352,(seq4342_size=409_counts=178:0.006042244,seq12492_size=407_counts=34:5e-09)0.796:0.005831889)0.551:0.000272025)0.861:0.005994556)0.750:0.003002221,((seq2979_size=407_counts=302:0.002967466,seq13728_size=407_counts=28:6e-09)0.934:5e-09,(((seq7165_size=407_counts=85:5e-09,((seq13073_size=409_counts=31:0.006106403,seq15943_size=409_counts=20:0.003008011)0.768:0.003006969,seq9369_size=407_counts=56:6e-09)0.847:0.002987947)0.843:0.00298028,seq4047_size=407_counts=196:5e-09)0.379:5e-09,seq1642_size=407_counts=682:0.002986872)0.950:0.006015953)0.946:0.009263166)0.864:0.00624299,(((seq778_size=407_counts=1752:5e-09,((((seq4206_size=407_counts=187:0.002986873,seq2701_size=407_counts=345:0.002962597)0.905:5e-09,seq317_size=407_counts=4380:5e-09)0.886:5e-09,((seq412_size=407_counts=3499:5e-09,((seq12434_size=407_counts=34:5e-09,seq16733_size=407_counts=17:0.002986873)0.850:0.006015951,(seq4651_size=407_counts=162:0.001985035,seq11162_size=407_counts=42:0.00198604)0.928:0.001985239)0.901:5e-09)0.879:5e-09,(seq13102_size=407_counts=31:0.002972721,(seq10189_size=407_counts=49:5e-09,seq15249_size=407_counts=22:0.006029072)0.812:0.002988013)0.800:0.00298524)0.846:0.002970433)0.139:0.00296638,((seq3537_size=407_counts=239:5e-09,(((seq5087_size=407_counts=143:5e-09,seq17839_size=407_counts=14:0.002966091)0.858:0.002980279,(seq262_size=407_counts=5121:5e-09,seq15782_size=407_counts=20:0.002969348)0.000:5e-09)0.000:5e-09,seq6734_size=407_counts=94:0.00297257)0.130:0.002968954)0.861:0.002973141,(seq686_size=407_counts=1991:5e-09,((seq4525_size=407_counts=169:0.002980278,(((seq5568_size=407_counts=124:0.002986872,(seq6413_size=407_counts=101:5e-09,seq17958_size=407_counts=14:0.002969349)0.548:6e-09)0.862:0.002980277,((seq4442_size=407_counts=173:5e-09,seq13536_size=407_counts=29:0.002967465)0.856:0.00298028,((seq1283_size=407_counts=969:5e-09,(seq750_size=407_counts=1848:0.001985299,(seq1435_size=407_counts=827:5e-09,seq6990_size=407_counts=88:0.00296294)0.928:0.001984628)0.928:0.001986276)0.846:0.002967465,seq12390_size=407_counts=35:5e-09)0.549:5e-09)0.855:0.002986873)0.176:5e-09,seq2813_size=407_counts=329:5e-09)0.921:0.002980278)0.129:5e-09,(seq2016_size=407_counts=523:0.002985896,(seq6532_size=407_counts=98:5e-09,seq7239_size=407_counts=84:0.002986872)0.137:0.002978883)0.350:5e-09)0.928:5e-09)0.934:5e-09)0.839:0.002968573)0.881:5e-09)0.616:5e-09,(((seq2639_size=407_counts=358:5e-09,(seq6862_size=407_counts=91:5e-09,((((seq1635_size=407_counts=687:5e-09,seq5537_size=407_counts=125:0.002966091)0.549:6e-09,seq8693_size=407_counts=63:0.002980279)0.858:0.002986873,seq1171_size=407_counts=1071:5e-09)0.898:0.002980279,(seq208_size=407_counts=6360:5e-09,(seq17212_size=407_counts=16:0.002963147,(((((((seq8584_size=407_counts=64:5e-09,seq13415_size=407_counts=30:0.002980278)0.852:0.002966091,seq3699_size=407_counts=223:0.002975454)0.880:5e-09,seq176_size=407_counts=7385:5e-09)0.909:5e-09,(seq11576_size=407_counts=39:0.002965426,(seq15165_size=407_counts=22:5e-09,((((seq3254_size=407_counts=268:0.001985027,seq5016_size=407_counts=145:0.001986048)0.928:0.001985239,(seq66_size=407_counts=16282:5e-09,(seq9414_size=407_counts=56:0.002986872,seq11517_size=407_counts=39:0.002962538)0.762:5e-09)0.885:5e-09)0.863:0.002980278,((seq3657_size=407_counts=227:5e-09,(seq9027_size=407_counts=59:0.002980279,seq640_size=407_counts=2183:0.002986873)0.870:6e-09)0.881:6e-09,(seq2469_size=407_counts=396:5e-09,(seq5322_size=407_counts=133:0.001985029,seq5178_size=407_counts=139:0.001986046)0.928:0.001985239)0.884:0.002980279)0.000:0.002980279)0.649:6e-09,seq6616_size=407_counts=96:5e-09)0.851:0.002969347)0.908:0.006021767)0.796:0.003001999)0.928:0.001985224,seq614_size=407_counts=2295:0.00198505)0.928:0.001986091,(seq821_size=407_counts=1640:5e-09,(((seq13232_size=407_counts=30:5e-09,(seq3353_size=407_counts=257:0.001683425,seq16809_size=407_counts=17:0.005630835)0.778:0.00168262)0.877:0.00298028,seq2714_size=407_counts=343:0.005982463)0.000:5e-09,seq5546_size=407_counts=125:0.002980278)0.407:5e-09)0.910:5e-09)0.486:0.00298028,(((((seq1491_size=409_counts=783:5e-09,(seq6365_size=409_counts=102:0.002986872,(seq11655_size=409_counts=39:0.002986874,seq12061_size=409_counts=36:5e-09)0.303:0.002969347)0.890:5e-09)0.890:5e-09,(seq8325_size=409_counts=67:0.005616549,((seq3585_size=409_counts=233:5e-09,seq5778_size=409_counts=117:0.002962939)0.372:5e-09,((seq9644_size=409_counts=53:0.00298028,((seq2464_size=409_counts=397:0.002980278,(seq4830_size=409_counts=154:0.002980278,seq9992_size=409_counts=50:5e-09)0.212:0.002969347)0.906:5e-09,seq5445_size=409_counts=128:5e-09)0.689:6e-09)0.000:5e-09,seq3089_size=409_counts=288:0.002980278)0.855:0.002986873)0.782:0.001681295)0.782:0.001680471)0.875:0.002986872,(seq4516_size=407_counts=169:0.006012212,(seq2603_size=407_counts=367:5e-09,seq8289_size=407_counts=68:0.00298028)0.429:5e-09)0.825:0.002986872)0.330:6e-09,seq659_size=407_counts=2098:5e-09)0.928:0.001986073,((seq76_size=407_counts=14959:5e-09,(seq1326_size=407_counts=922:0.002969348,seq6495_size=407_counts=99:0.002962495)0.798:5e-09)0.913:5e-09,(seq1206_size=407_counts=1043:5e-09,(seq6776_size=407_counts=93:0.012132579,(seq4090_size=407_counts=194:5e-09,seq17533_size=344_counts=15:5e-09)0.833:0.002986873)0.786:6e-09)0.931:0.002969347)0.928:0.001986369)0.928:0.001985251)0.554:5e-09)0.776:5e-09)0.913:5e-09)0.881:0.00296609)0.850:0.002986871)0.929:0.002969348,seq4535_size=407_counts=168:5e-09)0.941:0.005995487,(seq10131_size=407_counts=49:5e-09,(((seq14374_size=407_counts=25:5e-09,((seq1091_size=407_counts=1174:0.002980279,seq2095_size=407_counts=491:5e-09)0.401:5e-09,(seq3317_size=407_counts=261:5e-09,(seq6762_size=407_counts=93:6e-09,((seq1005_size=407_counts=1325:5e-09,(((seq2007_size=407_counts=526:5e-09,seq2229_size=407_counts=457:0.002962495)0.648:5e-09,(seq11629_size=407_counts=39:0.001986119,(seq4837_size=407_counts=153:6e-09,seq6934_size=407_counts=89:0.005990122)0.928:0.001984377)0.928:0.00198625)0.889:0.002980279,seq1599_size=407_counts=708:5e-09)0.912:0.002967464)0.545:5e-09,seq6870_size=407_counts=90:0.002980279)0.860:0.002987742)0.391:0.002969719)0.899:0.002987758)0.948:0.00599916)0.818:0.005982462,(seq17543_size=407_counts=15:5e-09,(((seq7565_size=407_counts=78:5e-09,seq12684_size=407_counts=33:0.002969346)0.199:6e-09,(seq4615_size=407_counts=164:0.001683148,seq4677_size=407_counts=161:0.005630046)0.764:0.001682827)0.912:0.002971924,(seq10556_size=407_counts=46:6e-09,seq9526_size=407_counts=54:0.002971926)0.237:0.002967466)0.889:5e-09)0.916:5e-09)0.878:0.00298028,((seq8162_size=407_counts=70:5e-09,(seq18195_size=407_counts=13:5e-09,(seq2295_size=407_counts=436:5e-09,(seq3528_size=407_counts=239:0.002969347,(seq2319_size=407_counts=430:5e-09,seq15652_size=407_counts=21:0.00296609)0.249:5e-09)0.815:0.002986872)0.938:0.005993943)0.931:0.005982464)0.859:0.00296609,(((((seq4199_size=409_counts=187:5e-09,((seq10039_size=409_counts=50:0.005595917,(seq3644_size=409_counts=228:0.002986871,seq5922_size=409_counts=113:5e-09)0.777:0.001681102)0.777:0.001679194,seq7076_size=409_counts=87:0.00298028)0.896:5e-09)0.938:5e-09,(seq10338_size=409_counts=48:0.00296609,seq11019_size=409_counts=43:6e-09)0.860:0.002967465)0.511:0.006029072,((((((seq1324_size=407_counts=922:5e-09,seq4881_size=407_counts=151:0.00298028)0.867:0.002969347,seq16046_size=407_counts=19:0.002971925)0.493:5e-09,((seq1010_size=407_counts=1313:5e-09,(seq18774_size=407_counts=12:0.00561843,seq14862_size=407_counts=23:0.001679437)0.792:0.001682156)0.863:0.00298028,(((((seq19196_size=407_counts=11:0.005982463,seq3799_size=407_counts=214:0.005993944)0.946:5e-09,seq5091_size=407_counts=143:5e-09)0.884:6e-09,(seq11091_size=407_counts=42:0.002986873,(seq13672_size=407_counts=28:0.002980279,seq6012_size=407_counts=111:5e-09)0.460:5e-09)0.886:0.002986873)0.846:0.002967465,((((seq15868_size=407_counts=20:5e-09,(((seq14467_size=407_counts=25:5e-09,(seq13604_size=407_counts=29:5e-09,seq17209_size=407_counts=16:0.005973472)0.931:0.009017069)0.940:0.012130768,(((seq6227_size=407_counts=105:5e-09,(seq11595_size=407_counts=39:6e-09,(seq6262_size=407_counts=105:5e-09,((seq1255_size=407_counts=995:5e-09,((seq982_size=407_counts=1363:6e-09,((seq15935_size=407_counts=20:0.002969348,seq7349_size=407_counts=82:5e-09)0.545:6e-09,(seq12207_size=407_counts=36:5e-09,(seq832_size=407_counts=1618:5e-09,(seq768_size=407_counts=1772:5e-09,seq4276_size=409_counts=182:0.006029071)0.851:0.002980279)0.852:0.002967466)0.845:0.002986873)0.865:0.002980278)0.850:0.002969349,(((seq2028_size=407_counts=516:5e-09,(((seq933_size=407_counts=1445:0.002986872,((seq7572_size=407_counts=78:5e-09,(seq13870_size=407_counts=27:5e-09,(seq7566_size=407_counts=78:5e-09,seq12407_size=407_counts=34:0.012066387)0.851:0.002980279)0.903:0.005956949)0.830:0.002966091,((seq15068_size=407_counts=23:0.008979384,seq11249_size=407_counts=41:0.012027407)0.946:5e-09,seq179_size=407_counts=7316:5e-09)0.843:5e-09)0.546:5e-09)0.892:0.002980279,((seq5818_size=407_counts=116:0.002980279,seq6230_size=407_counts=105:5e-09)0.926:0.002967464,((seq6524_size=407_counts=98:0.002963821,(seq882_size=407_counts=1545:0.002986872,seq6061_size=407_counts=109:0.009060543)0.914:5e-09)0.910:5e-09,seq27_size=407_counts=32680:5e-09)0.909:5e-09)0.249:5e-09)0.908:0.002969349,(seq1656_size=407_counts=676:5e-09,(seq450_size=407_counts=3152:5e-09,seq1182_size=407_counts=1065:0.002965088)0.910:0.002969346)0.954:0.012113352)0.905:6e-09)0.882:5e-09,((seq3702_size=407_counts=223:5e-09,(seq813_size=407_counts=1667:0.002980279,seq6117_size=407_counts=108:0.002986873)0.911:5e-09)0.880:5e-09,((((seq29_size=407_counts=29918:5e-09,(seq4045_size=407_counts=196:0.002963432,seq5791_size=407_counts=117:0.00296294)0.922:5e-09)0.899:5e-09,(seq8020_size=407_counts=71:0.005958244,seq773_size=407_counts=1765:0.002986872)0.306:5e-09)0.928:0.002980278,(seq8256_size=407_counts=68:0.002980278,seq11376_size=407_counts=40:5e-09)0.858:0.005984337)0.730:5e-09,seq327_size=407_counts=4296:5e-09)0.847:0.002969347)0.860:0.002967466)0.810:5e-09,(seq10142_size=407_counts=49:0.006043912,seq13855_size=407_counts=28:5e-09)0.928:0.006030718)0.839:0.002980278)0.875:5e-09)0.906:5e-09,(seq2863_size=407_counts=319:0.005977276,seq14285_size=407_counts=26:5e-09)0.882:0.002986873)0.885:0.005982461)0.920:0.00602907)0.842:0.002967465)0.256:6e-09,seq18832_size=407_counts=12:0.002971925)0.846:0.002969348,(seq8525_size=407_counts=65:5e-09,(seq8540_size=407_counts=65:0.002967466,((seq16640_size=407_counts=17:0.010521696,(seq13460_size=416_counts=29:0.017497021,(seq12251_size=407_counts=35:5e-09,seq15221_size=407_counts=22:0.002969348)0.907:0.010446204)0.905:0.012395661)0.873:0.007842409,(seq10555_size=407_counts=46:0.002043333,seq15871_size=407_counts=20:0.001903407)0.765:0.001884671)0.770:0.003127849)0.578:5e-09)0.461:5e-09)0.771:0.002964061)0.902:0.006042422,((seq11601_size=407_counts=39:5e-09,(seq2991_size=407_counts=301:0.002940538,(seq9406_size=409_counts=56:5e-09,seq17670_size=409_counts=14:0.009009259)0.901:0.006111196)0.882:0.006113687)0.916:0.005970113,seq18279_size=407_counts=13:6e-09)0.400:0.002968113)0.262:5e-09)0.910:0.002983821,seq13741_size=407_counts=28:5e-09)0.910:0.002986489,seq8458_size=407_counts=66:0.005998273)0.605:6e-09,seq1271_size=407_counts=981:5e-09)0.145:5e-09)0.450:5e-09,seq8182_size=407_counts=69:0.00298028)0.814:0.006018869)0.671:6e-09)0.377:5e-09,seq140_size=407_counts=9344:5e-09)0.434:5e-09,((seq7512_size=407_counts=79:0.002980278,((seq15614_size=407_counts=21:5e-09,seq16741_size=407_counts=17:0.009060537)0.852:0.006006272,(seq9390_size=407_counts=56:5e-09,seq16662_size=407_counts=17:0.002966091)0.515:6e-09)0.301:0.002969349)0.266:5e-09,seq2576_size=407_counts=372:5e-09)0.919:0.002966091)0.352:5e-09,(seq11192_size=407_counts=42:0.00296609,seq1811_size=407_counts=599:5e-09)0.890:0.002980278)0.898:0.002981744)0.584:5e-09,((seq9340_size=407_counts=56:0.002980487,(seq10649_size=407_counts=45:0.002964121,(seq13058_size=407_counts=31:0.001986042,(seq6771_size=407_counts=93:5e-09,seq13792_size=407_counts=28:0.005977742)0.928:0.001984316)0.928:0.001986356)0.581:5e-09)0.292:0.002980496,(seq688_size=407_counts=1986:0.001981572,seq10794_size=407_counts=44:0.001982581)0.928:0.001981804)0.558:5e-09)0.443:6e-09,seq2393_size=407_counts=413:5e-09)0.484:5e-09)0.868:0.002983646)0.487:5e-09)0.578:5e-09)0.547:0.002986239)0.927:0.009031185,(((((seq9180_size=407_counts=58:5e-09,seq15571_size=407_counts=21:0.002971926)0.879:6e-09,(seq13606_size=409_counts=29:5e-09,seq16541_size=409_counts=18:0.005987328)0.957:0.009147328)0.812:0.006043052,seq13902_size=407_counts=27:0.00297242)0.572:6e-09,seq3486_size=407_counts=245:0.012139224)0.919:0.006102387,((seq1732_size=407_counts=639:5e-09,seq6004_size=407_counts=111:0.003007606)0.776:0.003046206,((((((((seq7018_size=407_counts=88:0.003015328,((((seq14161_size=409_counts=26:0.002822299,(seq7047_size=409_counts=87:5e-09,seq9616_size=411_counts=54:0.05335039)0.863:0.002933054)0.484:5e-09,seq4514_size=409_counts=170:5e-09)0.976:5e-09,(((((seq3943_size=409_counts=203:6e-09,seq6375_size=409_counts=102:0.00574619)0.922:0.005755839,(((seq16175_size=407_counts=19:5e-09,(seq9111_size=407_counts=59:0.002986872,((seq5737_size=407_counts=118:6e-09,seq10488_size=407_counts=47:0.006000326)0.330:0.002969348,(((seq912_size=407_counts=1487:5e-09,seq12194_size=408_counts=36:5e-09)0.841:0.
```
