## Supplementary material for "Phylogenetic Measures of the Core Microbiome": BIOM file: HybridLizardSkins.biom (part 1 of 11)

```
{"id":"None","type":"OTU table","format":"1.0.0","format_url":"http://biom-format.org","generated_by":"rbiom 1.0.3","date":"2023-05-19T02:40:46Z","matrix_type":"sparse","matrix_element_type":"int","shape":[52444,65],"comment":null,"phylogeny":"","rows":[{"id":"seq3","metadata":{"taxonomy":["k__Bacteria","p__Actinobacteria","c__Actinobacteria","o__Micrococcales","f__Intrasporangiaceae","g__Fodinibacter","s__luteus"]}},{"id":"seq5","metadata":{"taxonomy":["k__Bacteria","p__Proteobacteria","c__Alphaproteobacteria","o__Rhizobiales","f__Methylobacteriaceae","g__Methylobacterium","s__NA"]}},{"id":"seq7","metadata":{"taxonomy":["k__Bacteria","p__Actinobacteria","c__Actinobacteria","o__Corynebacteriales","f__Dietziaceae","g__Dietzia","s__maris"]}},{"id":"seq8","metadata":{"taxonomy":["k__Bacteria","p__Actinobacteria","c__Actinobacteria","o__Micrococcales","f__Micrococcaceae","g__Arthrobacter","s__agilis"]}},{"id":"seq9","metadata":{"taxonomy":["k__Bacteria","p__Actinobacteria","c__Actinobacteria","o__Frankiales","f__Geodermatophilaceae","g__Geodermatophilus","s__africanus-obscurus"]}},{"id":"seq12","metadata":{"taxonomy":["k__Bacteria","p__Firmicutes","c__Clostridia","o__Clostridiales","f__Peptostreptococcaceae","g__Romboutsia","s__lituseburensis"]}},{"id":"seq13","metadata":{"taxonomy":["k__Bacteria","p__Cyanobacteria","c__Cyanobacteria","o__NA","f__FamilyI","g__Microcoleus","s__vaginatus"]}},{"id":"seq14","metadata":{"taxonomy":["k__Bacteria","p__Actinobacteria","c__Actinobacteria","o__Frankiales","f__Geodermatophilaceae","g__Geodermatophilus","s__africanus-obscurus-siccatus"]}},{"id":"seq15","metadata":{"taxonomy":["k__Bacteria","p__Firmicutes","c__Bacilli","o__Lactobacillales","f__Enterococcaceae","g__Enterococcus","s__faecalis"]}},{"id":"seq17","metadata":{"taxonomy":["k__Bacteria","p__Actinobacteria","c__Actinobacteria","o__Frankiales","f__Geodermatophilaceae","g__Geodermatophilus","s__africanus-obscurus"]}},{"id":"seq20","metadata":{"taxonomy":["k__Bacteria","p__Firmicutes","c__Bacilli","o__Bacillales","f__Staphylococcaceae","g__Staphylococcus","s__succinus"]}},{"id":"seq22","metadata":{"taxonomy":["k__Bacteria","p__Actinobacteria","c__Actinobacteria","o__Propionibacteriales","f__Nocardioidaceae","g__Nocardioides","s__mesophilus"]}},{"id":"seq24","metadata":{"taxonomy":["k__Bacteria","p__Actinobacteria","c__Actinobacteria","o__Frankiales","f__Geodermatophilaceae","g__Geodermatophilus","s__africanus-obscurus"]}},{"id":"seq25","metadata":{"taxonomy":["k__Bacteria","p__Proteobacteria","c__Alphaproteobacteria","o__Sphingomonadales","f__Sphingomonadaceae","g__Sphingomonas","s__kyeonggiensis-leidyi"]}},{"id":"seq27","metadata":{"taxonomy":["k__Bacteria","p__Actinobacteria","c__Actinobacteria","o__Corynebacteriales","f__Corynebacteriaceae","g__Corynebacterium","s__jeikeium"]}},{"id":"seq28","metadata":{"taxonomy":["k__Bacteria","p__Actinobacteria","c__Actinobacteria","o__Propionibacteriales","f__Nocardioidaceae","g__Nocardioides","s__aquiterrae-deserti"]}},{"id":"seq32","metadata":{"taxonomy":["k__Bacteria","p__Actinobacteria","c__Actinobacteria","o__Micrococcales","f__Micrococcaceae","g__Arthrobacter-Pseudarthrobacter","s__NA"]}},{"id":"seq33","metadata":{"taxonomy":["k__Bacteria","p__Proteobacteria","c__Alphaproteobacteria","o__Rhizobiales","f__Methylobacteriaceae","g__Microvirga","s__aerilata-aerophila"]}},{"id":"seq34","metadata":{"taxonomy":["k__Bacteria","p__Actinobacteria","c__Actinobacteria","o__Frankiales","f__Geodermatophilaceae","g__Modestobacter","s__marinus"]}},{"id":"seq35","metadata":{"taxonomy":["k__Bacteria","p__Proteobacteria","c__Alphaproteobacteria","o__Rhizobiales","f__Bradyrhizobiaceae","g__Bradyrhizobium","s__canariense-lupini"]}},{"id":"seq37","metadata":{"taxonomy":["k__Bacteria","p__Actinobacteria","c__Actinobacteria","o__Streptomycetales","f__Streptomycetaceae","g__Streptomyces","s__NA"]}},{"id":"seq38","metadata":{"taxonomy":["k__Bacteria","p__Actinobacteria","c__Actinobacteria","o__Frankiales","f__Geodermatophilaceae","g__Geodermatophilus","s__africanus-obscurus"]}},{"id":"seq39","metadata":{"taxonomy":["k__Bacteria","p__Actinobacteria","c__Actinobacteria","o__Propionibacteriales","f__Propionibacteriaceae","g__Propionibacterium","s__acnes"]}},{"id":"seq41","metadata":{"taxonomy":["k__Bacteria","p__Actinobacteria","c__Actinobacteria","o__Frankiales","f__Geodermatophilaceae","g__Geodermatophilus","s__siccatus"]}},{"id":"seq42","metadata":{"taxonomy":["k__Bacteria","p__Proteobacteria","c__Gammaproteobacteria","o__Legionellales","f__Coxiellaceae","g__Rickettsiella","s__grylli"]}},{"id":"seq43","metadata":{"taxonomy":["k__Bacteria","p__Actinobacteria","c__Actinobacteria","o__Frankiales","f__Geodermatophilaceae","g__Geodermatophilus","s__africanus-obscurus"]}},{"id":"seq44","metadata":{"taxonomy":["k__Bacteria","p__Proteobacteria","c__Alphaproteobacteria","o__Rhodobacterales","f__Rhodobacteraceae","g__Rubellimicrobium","s__mesophilum-sp45104-sp45105"]}},{"id":"seq45","metadata":{"taxonomy":["k__Bacteria","p__Actinobacteria","c__Actinobacteria","o__Frankiales","f__Geodermatophilaceae","g__Modestobacter","s__marinus-versicolor"]}},{"id":"seq46","metadata":{"taxonomy":["k__Bacteria","p__Proteobacteria","c__Alphaproteobacteria","o__Rhodobacterales","f__Rhodobacteraceae","g__Rubellimicrobium","s__roseum"]}},{"id":"seq47","metadata":{"taxonomy":["k__Bacteria","p__Firmicutes","c__Bacilli","o__Bacillales","f__Family XII","g__Exiguobacterium","s__acetylicum"]}},{"id":"seq48","metadata":{"taxonomy":["k__Bacteria","p__Actinobacteria","c__Actinobacteria","o__Frankiales","f__Geodermatophilaceae","g__Geodermatophilus","s__nigrescens"]}},{"id":"seq49","metadata":{"taxonomy":["k__Bacteria","p__Actinobacteria","c__Rubrobacteria","o__Rubrobacterales","f__Rubrobacteriaceae","g__Rubrobacter","s__sp10728"]}},{"id":"seq50","metadata":{"taxonomy":["k__Bacteria","p__Actinobacteria","c__Actinobacteria","o__Frankiales","f__NA","g__NA","s__sp6166"]}},{"id":"seq51","metadata":{"taxonomy":["k__Bacteria","p__Proteobacteria","c__Gammaproteobacteria","o__Enterobacteriales","f__Enterobacteriaceae","g__Enterobacter","s__NA"]}},{"id":"seq52","metadata":{"taxonomy":["k__Bacteria","p__Firmicutes","c__Clostridia","o__Clostridiales","f__Lachnospiraceae","g__NA","s__sp33774"]}},{"id":"seq54","metadata":{"taxonomy":["k__Bacteria","p__Actinobacteria","c__Actinobacteria","o__Micrococcales","f__Micrococcaceae","g__Arthrobacter-Pseudarthrobacter","s__globiformis-scleromae-sulfonivorans"]}},{"id":"seq55","metadata":{"taxonomy":["k__Bacteria","p__Actinobacteria","c__Actinobacteria","o__Streptomycetales","f__Streptomycetaceae","g__Streptomyces","s__NA"]}},{"id":"seq56","metadata":{"taxonomy":["k__Bacteria","p__Proteobacteria","c__Alphaproteobacteria","o__Rhizobiales","f__Bradyrhizobiaceae","g__NA","s__sp43322"]}},{"id":"seq57","metadata":{"taxonomy":["k__Bacteria","p__Actinobacteria","c__Actinobacteria","o__Micrococcales","f__Micrococcaceae","g__Arthrobacter","s__agilis"]}},{"id":"seq59","metadata":{"taxonomy":["k__Bacteria","p__Actinobacteria","c__Actinobacteria","o__Streptomycetales","f__Streptomycetaceae","g__Streptomyces","s__NA"]}},{"id":"seq60","metadata":{"taxonomy":["k__Bacteria","p__Actinobacteria","c__Actinobacteria","o__Micrococcales","f__Micrococcaceae","g__Kocuria","s__polaris"]}},{"id":"seq64","metadata":{"taxonomy":["k__Bacteria","p__Proteobacteria","c__Alphaproteobacteria","o__Rhizobiales","f__Bradyrhizobiaceae","g__Afipia-Bradyrhizobium","s__NA"]}},{"id":"seq65","metadata":{"taxonomy":["k__Bacteria","p__Firmicutes","c__Bacilli","o__Bacillales","f__Family XII","g__Exiguobacterium","s__acetylicum-indicum"]}},{"id":"seq66","metadata":{"taxonomy":["k__Bacteria","p__Proteobacteria","c__Alphaproteobacteria","o__Rhizobiales","f__Methylobacteriaceae","g__Microvirga","s__aerilata-aerophila-sp43923"]}},{"id":"seq68","metadata":{"taxonomy":["k__Bacteria","p__Firmicutes","c__Bacilli","o__Bacillales","f__Staphylococcaceae","g__Staphylococcus","s__capitis-caprae-epidermidis"]}},{"id":"seq70","metadata":{"taxonomy":["k__Bacteria","p__Actinobacteria","c__Actinobacteria","o__Kineosporiales","f__Kineosporiaceae","g__Kineococcus","s__radiotolerans"]}},{"id":"seq71","metadata":{"taxonomy":["k__Bacteria","p__Actinobacteria","c__Actinobacteria","o__Micrococcales","f__Microbacteriaceae","g__Curtobacterium","s__flaccumfaciens-oceanosedimentum"]}},{"id":"seq72","metadata":{"taxonomy":["k__Bacteria","p__Proteobacteria","c__Alphaproteobacteria","o__Rhizobiales","f__Methylobacteriaceae","g__Microvirga","s__aerilata"]}},{"id":"seq73","metadata":{"taxonomy":["k__Bacteria","p__Actinobacteria","c__Rubrobacteria","o__Rubrobacterales","f__Rubrobacteriaceae","g__Rubrobacter","s__sp10743"]}},{"id":"seq74","metadata":{"taxonomy":["k__Bacteria","p__Actinobacteria","c__Actinobacteria","o__Propionibacteriales","f__Nocardioidaceae","g__Aeromicrobium","s__massiliense"]}},{"id":"seq75","metadata":{"taxonomy":["k__Bacteria","p__Proteobacteria","c__Gammaproteobacteria","o__Pseudomonadales","f__Moraxellaceae","g__Acinetobacter","s__calcoaceticus"]}},{"id":"seq77","metadata":{"taxonomy":["k__Bacteria","p__Actinobacteria","c__Actinobacteria","o__Frankiales","f__Geodermatophilaceae","g__Blastococcus","s__aggregatus"]}},{"id":"seq78","metadata":{"taxonomy":["k__Bacteria","p__Actinobacteria","c__Actinobacteria","o__Micromonosporales","f__Micromonosporaceae","g__Actinoplanes-Couchioplanes","s__caeruleus-nipponensis"]}},{"id":"seq79","metadata":{"taxonomy":["k__Bacteria","p__Actinobacteria","c__Actinobacteria","o__Frankiales","f__Geodermatophilaceae","g__Geodermatophilus","s__siccatus"]}},{"id":"seq82","metadata":{"taxonomy":["k__Bacteria","p__Firmicutes","c__Clostridia","o__Clostridiales","f__Lachnospiraceae","g__NA","s__sp32775-sp33732"]}},{"id":"seq83","metadata":{"taxonomy":["k__Bacteria","p__Actinobacteria","c__Actinobacteria","o__Propionibacteriales","f__Propionibacteriaceae","g__Friedmanniella","s__lacustris"]}},{"id":"seq84","metadata":{"taxonomy":["k__Bacteria","p__Firmicutes","c__Bacilli","o__Bacillales","f__Bacillaceae","g__Bacillus","s__NA"]}},{"id":"seq85","metadata":{"taxonomy":["k__Bacteria","p__Actinobacteria","c__Actinobacteria","o__Frankiales","f__Geodermatophilaceae","g__Geodermatophilus","s__saharensis"]}},{"id":"seq86","metadata":{"taxonomy":["k__Bacteria","p__Proteobacteria","c__Alphaproteobacteria","o__Rhizobiales","f__Methylobacteriaceae","g__Microvirga","s__aerilata"]}},{"id":"seq89","metadata":{"taxonomy":["k__Bacteria","p__Actinobacteria","c__Rubrobacteria","o__Rubrobacterales","f__Rubrobacteriaceae","g__Rubrobacter","s__sp10743"]}},{"id":"seq91","metadata":{"taxonomy":["k__Bacteria","p__Actinobacteria","c__Actinobacteria","o__Corynebacteriales","f__Corynebacteriaceae","g__Corynebacterium","s__pseudogenitalium-tuberculostearicum"]}},{"id":"seq92","metadata":{"taxonomy":["k__Bacteria","p__Actinobacteria","c__Rubrobacteria","o__Rubrobacterales","f__Rubrobacteriaceae","g__Rubrobacter","s__sp10746"]}},{"id":"seq93","metadata":{"taxonomy":["k__Bacteria","p__Firmicutes","c__Bacilli","o__Bacillales","f__Staphylococcaceae","g__Staphylococcus","s__epidermidis-hominis"]}},{"id":"seq94","metadata":{"taxonomy":["k__Bacteria","p__Actinobacteria","c__Actinobacteria","o__Frankiales","f__Geodermatophilaceae","g__Geodermatophilus","s__siccatus"]}},{"id":"seq95","metadata":{"taxonomy":["k__Bacteria","p__Actinobacteria","c__Actinobacteria","o__Propionibacteriales","f__Nocardioidaceae","g__Nocardioides","s__mesophilus"]}},{"id":"seq96","metadata":{"taxonomy":["k__Bacteria","p__Firmicutes","c__Bacilli","o__Bacillales","f__Bacillaceae","g__Bacillus","s__flexus-megaterium"]}},{"id":"seq97","metadata":{"taxonomy":["k__Bacteria","p__Actinobacteria","c__Actinobacteria","o__Streptomycetales","f__Streptomycetaceae","g__Streptomyces","s__NA"]}},{"id":"seq98","metadata":{"taxonomy":["k__Bacteria","p__Actinobacteria","c__Actinobacteria","o__Frankiales","f__Geodermatophilaceae","g__Geodermatophilus","s__africanus-obscurus"]}},{"id":"seq99","metadata":{"taxonomy":["k__Bacteria","p__Proteobacteria","c__Gammaproteobacteria","o__Pseudomonadales","f__Moraxellaceae","g__Acinetobacter","s__calcoaceticus"]}},{"id":"seq100","metadata":{"taxonomy":["k__Bacteria","p__Actinobacteria","c__Actinobacteria","o__Frankiales","f__Geodermatophilaceae","g__Blastococcus","s__sp6057"]}},{"id":"seq101","metadata":{"taxonomy":["k__Bacteria","p__Actinobacteria","c__Actinobacteria","o__Frankiales","f__Geodermatophilaceae","g__Geodermatophilus","s__siccatus"]}},{"id":"seq103","metadata":{"taxonomy":["k__Bacteria","p__Deinococcus-Thermus","c__Deinococci","o__Deinococcales","f__Deinococcaceae","g__Deinococcus","s__navajonensis"]}},{"id":"seq105","metadata":{"taxonomy":["k__Bacteria","p__Cyanobacteria","c__Chloroplast","o__Acacia ligulata","f__Acacia ligulata","g__Acacia","s__ligulata"]}},{"id":"seq107","metadata":{"taxonomy":["k__Bacteria","p__Actinobacteria","c__Actinobacteria","o__Streptomycetales","f__Streptomycetaceae","g__Streptomyces","s__NA"]}},{"id":"seq108","metadata":{"taxonomy":["k__Bacteria","p__Actinobacteria","c__Actinobacteria","o__Frankiales","f__Geodermatophilaceae","g__Geodermatophilus","s__brasiliensis-ruber-taihuensis"]}},{"id":"seq109","metadata":{"taxonomy":["k__Bacteria","p__Bacteroidetes","c__Bacteroidia","o__Bacteroidales","f__Bacteroidaceae","g__Bacteroides","s__ovatus"]}},{"id":"seq110","metadata":{"taxonomy":["k__Bacteria","p__Actinobacteria","c__Actinobacteria","o__Streptomycetales","f__Streptomycetaceae","g__Streptomyces","s__NA"]}},{"id":"seq111","metadata":{"taxonomy":["k__Bacteria","p__Actinobacteria","c__Actinobacteria","o__Frankiales","f__Geodermatophilaceae","g__Geodermatophilus","s__africanus-obscurus"]}},{"id":"seq112","metadata":{"taxonomy":["k__Bacteria","p__Actinobacteria","c__Actinobacteria","o__Frankiales","f__Geodermatophilaceae","g__Geodermatophilus","s__africanus-obscurus"]}},{"id":"seq114","metadata":{"taxonomy":["k__Bacteria","p__Actinobacteria","c__Actinobacteria","o__Corynebacteriales","f__Mycobacteriaceae","g__Mycobacterium","s__cookii-savoniae"]}},{"id":"seq115","metadata":{"taxonomy":["k__Bacteria","p__Actinobacteria","c__Actinobacteria","o__Frankiales","f__Geodermatophilaceae","g__Geodermatophilus","s__obscurus"]}},{"id":"seq116","metadata":{"taxonomy":["k__Bacteria","p__Actinobacteria","c__Actinobacteria","o__Frankiales","f__Geodermatophilaceae","g__Blastococcus","s__sp6057"]}},{"id":"seq117","metadata":{"taxonomy":["k__Bacteria","p__Proteobacteria","c__Alphaproteobacteria","o__Sphingomonadales","f__Sphingomonadaceae","g__Sphingomonas","s__insulae-kyungheensis-sanxanigenens"]}},{"id":"seq119","metadata":{"taxonomy":["k__Bacteria","p__Actinobacteria","c__Actinobacteria","o__Frankiales","f__Geodermatophilaceae","g__Geodermatophilus","s__ruber"]}},{"id":"seq120","metadata":{"taxonomy":["k__Bacteria","p__Proteobacteria","c__Alphaproteobacteria","o__Sphingomonadales","f__NA","g__NA","s__sp47567"]}},{"id":"seq122","metadata":{"taxonomy":["k__Bacteria","p__Actinobacteria","c__Actinobacteria","o__Frankiales","f__Geodermatophilaceae","g__NA","s__sp6088"]}},{"id":"seq123","metadata":{"taxonomy":["k__Bacteria","p__Actinobacteria","c__Actinobacteria","o__Streptomycetales","f__Streptomycetaceae","g__Streptomyces","s__NA"]}},{"id":"seq124","metadata":{"taxonomy":["k__Bacteria","p__Proteobacteria","c__Gammaproteobacteria","o__Pseudomonadales","f__Pseudomonadaceae","g__Pseudomonas","s__indoloxydans-oleovorans-pseudoalcaligenes"]}},{"id":"seq125","metadata":{"taxonomy":["k__Bacteria","p__Firmicutes","c__Clostridia","o__Clostridiales","f__Ruminococcaceae","g__NA","s__sp35667-sp35669"]}},{"id":"seq126","metadata":{"taxonomy":["k__Bacteria","p__Actinobacteria","c__Rubrobacteria","o__Rubrobacterales","f__Rubrobacteriaceae","g__Rubrobacter","s__sp10748"]}},{"id":"seq127","metadata":{"taxonomy":["k__Bacteria","p__Firmicutes","c__Clostridia","o__Clostridiales","f__Lachnospiraceae","g__NA","s__sp33496"]}},{"id":"seq128","metadata":{"taxonomy":["k__Bacteria","p__Firmicutes","c__Clostridia","o__Clostridiales","f__Lachnospiraceae","g__NA","s__sp32615-sp32802"]}},{"id":"seq129","metadata":{"taxonomy":["k__Bacteria","p__Proteobacteria","c__Alphaproteobacteria","o__Rhizobiales","f__Bradyrhizobiaceae","g__NA","s__sp43322"]}},{"id":"seq131","metadata":{"taxonomy":["k__Bacteria","p__Proteobacteria","c__Alphaproteobacteria","o__Rhodospirillales","f__Acetobacteraceae","g__Roseomonas","s__sp45715"]}},{"id":"seq133","metadata":{"taxonomy":["k__Bacteria","p__Actinobacteria","c__Actinobacteria","o__Streptomycetales","f__Streptomycetaceae","g__Streptomyces","s__NA"]}},{"id":"seq134","metadata":{"taxonomy":["k__Bacteria","p__Actinobacteria","c__Actinobacteria","o__Pseudonocardiales","f__Pseudonocardiaceae","g__Saccharothrix","s__saharensis"]}},{"id":"seq135","metadata":{"taxonomy":["k__Bacteria","p__Actinobacteria","c__Actinobacteria","o__Frankiales","f__Geodermatophilaceae","g__Geodermatophilus","s__siccatus"]}},{"id":"seq136","metadata":{"taxonomy":["k__Bacteria","p__Proteobacteria","c__Betaproteobacteria","o__Burkholderiales","f__Oxalobacteraceae","g__Massilia","s__timonae"]}},{"id":"seq137","metadata":{"taxonomy":["k__Bacteria","p__Proteobacteria","c__Gammaproteobacteria","o__Pseudomonadales","f__Moraxellaceae","g__Acinetobacter","s__radioresistens"]}},{"id":"seq139","metadata":{"taxonomy":["k__Bacteria","p__Firmicutes","c__Clostridia","o__Clostridiales","f__Lachnospiraceae","g__NA","s__sp32762"]}},{"id":"seq140","metadata":{"taxonomy":["k__Bacteria","p__Actinobacteria","c__Actinobacteria","o__Micrococcales","f__Micrococcaceae","g__Rothia","s__amarae"]}},{"id":"seq142","metadata":{"taxonomy":["k__Bacteria","p__Actinobacteria","c__Actinobacteria","o__Micrococcales","f__Micrococcaceae","g__Kocuria","s__flava"]}},{"id":"seq143","metadata":{"taxonomy":["k__Bacteria","p__Bacteroidetes","c__Bacteroidia","o__Bacteroidales","f__Porphyromonadaceae","g__Parabacteroides","s__sp13286"]}},{"id":"seq144","metadata":{"taxonomy":["k__Bacteria","p__Actinobacteria","c__Actinobacteria","o__Frankiales","f__Geodermatophilaceae","g__Geodermatophilus","s__normandii"]}},{"id":"seq145","metadata":{"taxonomy":["k__Bacteria","p__Firmicutes","c__Bacilli","o__Bacillales","f__Bacillaceae","g__Bacillus","s__niacini"]}},{"id":"seq146","metadata":{"taxonomy":["k__Bacteria","p__Firmicutes","c__Bacilli","o__Bacillales","f__Staphylococcaceae","g__Staphylococcus","s__pasteuri-warneri"]}},{"id":"seq147","metadata":{"taxonomy":["k__Bacteria","p__Proteobacteria","c__Alphaproteobacteria","o__Rhizobiales","f__Bradyrhizobiaceae","g__NA","s__sp43322"]}},{"id":"seq148","metadata":{"taxonomy":["k__Bacteria","p__Firmicutes","c__Bacilli","o__Bacillales","f__Bacillaceae","g__Bacillus","s__muralis-simplex-thuringiensis"]}},{"id":"seq151","metadata":{"taxonomy":["k__Bacteria","p__Actinobacteria","c__Actinobacteria","o__Frankiales","f__NA","g__NA","s__sp6166"]}},{"id":"seq152","metadata":{"taxonomy":["k__Bacteria","p__Actinobacteria","c__Actinobacteria","o__Pseudonocardiales","f__Pseudonocardiaceae","g__Saccharothrix","s__hoggarensis-texasensis"]}},{"id":"seq153","metadata":{"taxonomy":["k__Bacteria","p__Proteobacteria","c__Alphaproteobacteria","o__Rhizobiales","f__Methylobacteriaceae","g__Methylobacterium","s__radiotolerans"]}},{"id":"seq154","metadata":{"taxonomy":["k__Bacteria","p__Actinobacteria","c__Actinobacteria","o__Micrococcales","f__Microbacteriaceae","g__Amnibacterium","s__kyonggiense"]}},{"id":"seq155","metadata":{"taxonomy":["k__Bacteria","p__Proteobacteria","c__Alphaproteobacteria","o__Sphingomonadales","f__Sphingomonadaceae","g__Sphingomonas","s__sp47872"]}},{"id":"seq156","metadata":{"taxonomy":["k__Bacteria","p__Actinobacteria","c__Actinobacteria","o__Propionibacteriales","f__Nocardioidaceae","g__Nocardioides","s__alpinus"]}},{"id":"seq157","metadata":{"taxonomy":["k__Bacteria","p__Firmicutes","c__Bacilli","o__Lactobacillales","f__Streptococcaceae","g__Streptococcus","s__NA"]}},{"id":"seq158","metadata":{"taxonomy":["k__Bacteria","p__Actinobacteria","c__Rubrobacteria","o__Rubrobacterales","f__Rubrobacteriaceae","g__Rubrobacter","s__sp10743"]}},{"id":"seq159","metadata":{"taxonomy":["k__Bacteria","p__Actinobacteria","c__Actinobacteria","o__Micrococcales","f__Micrococcaceae","g__Arthrobacter","s__globiformis"]}},{"id":"seq160","metadata":{"taxonomy":["k__Bacteria","p__Actinobacteria","c__Actinobacteria","o__Corynebacteriales","f__Mycobacteriaceae","g__Mycobacterium","s__madagascariense"]}},{"id":"seq161","metadata":{"taxonomy":["k__Bacteria","p__Firmicutes","c__Bacilli","o__Bacillales","f__Staphylococcaceae","g__Staphylococcus","s__gallinarum"]}},{"id":"seq164","metadata":{"taxonomy":["k__Bacteria","p__Actinobacteria","c__Actinobacteria","o__Micrococcales","f__Microbacteriaceae","g__NA","s__sp6942"]}},{"id":"seq166","metadata":{"taxonomy":["k__Bacteria","p__Actinobacteria","c__Actinobacteria","o__Pseudonocardiales","f__Pseudonocardiaceae","g__Crossiella","s__sp7967"]}},{"id":"seq167","metadata":{"taxonomy":["k__Bacteria","p__Actinobacteria","c__Actinobacteria","o__Streptomycetales","f__Streptomycetaceae","g__Streptomyces","s__NA"]}},{"id":"seq168","metadata":{"taxonomy":["k__Bacteria","p__Actinobacteria","c__Actinobacteria","o__Corynebacteriales","f__Corynebacteriaceae","g__Corynebacterium","s__testudinoris"]}},{"id":"seq169","metadata":{"taxonomy":["k__Bacteria","p__Actinobacteria","c__Actinobacteria","o__Streptomycetales","f__Streptomycetaceae","g__Streptomyces","s__NA"]}},{"id":"seq170","metadata":{"taxonomy":["k__Bacteria","p__Proteobacteria","c__Alphaproteobacteria","o__Rhizobiales","f__Methylobacteriaceae","g__Microvirga","s__lotononidis"]}},{"id":"seq172","metadata":{"taxonomy":["k__Bacteria","p__Proteobacteria","c__Alphaproteobacteria","o__Rhizobiales","f__Bradyrhizobiaceae","g__NA","s__sp43322"]}},{"id":"seq174","metadata":{"taxonomy":["k__Bacteria","p__Actinobacteria","c__Actinobacteria","o__Frankiales","f__NA","g__NA","s__sp6166"]}},{"id":"seq175","metadata":{"taxonomy":["k__Bacteria","p__Actinobacteria","c__Actinobacteria","o__Frankiales","f__Geodermatophilaceae","g__Blastococcus","s__endophyticus"]}},{"id":"seq176","metadata":{"taxonomy":["k__Bacteria","p__Actinobacteria","c__Actinobacteria","o__Frankiales","f__Geodermatophilaceae","g__Geodermatophilus","s__siccatus"]}},{"id":"seq177","metadata":{"taxonomy":["k__Bacteria","p__Proteobacteria","c__Alphaproteobacteria","o__Rhodobacterales","f__Rhodobacteraceae","g__Rubellimicrobium","s__sp45104"]}},{"id":"seq178","metadata":{"taxonomy":["k__Bacteria","p__Bacteroidetes","c__Flavobacteriia","o__Flavobacteriales","f__Flavobacteriaceae","g__Chryseobacterium","s__indoltheticum-scophthalmum-soldanellicola"]}},{"id":"seq179","metadata":{"taxonomy":["k__Bacteria","p__Actinobacteria","c__Actinobacteria","o__Micrococcales","f__Intrasporangiaceae","g__Knoellia","s__sinensis-subterranea"]}},{"id":"seq181","metadata":{"taxonomy":["k__Bacteria","p__Verrucomicrobia","c__Verrucomicrobiae","o__Verrucomicrobiales","f__Verrucomicrobiaceae","g__Akkermansia","s__muciniphila"]}},{"id":"seq182","metadata":{"taxonomy":["k__Bacteria","p__Actinobacteria","c__Actinobacteria","o__Micrococcales","f__Cellulomonadaceae","g__Cellulomonas","s__biazotea-fimi-oligotrophica"]}},{"id":"seq184","metadata":{"taxonomy":["k__Bacteria","p__Actinobacteria","c__Actinobacteria","o__Micrococcales","f__Micrococcaceae","g__Micrococcus","s__aloeverae"]}},{"id":"seq187","metadata":{"taxonomy":["k__Bacteria","p__Actinobacteria","c__Actinobacteria","o__Streptomycetales","f__Streptomycetaceae","g__Streptomyces","s__NA"]}},{"id":"seq190","metadata":{"taxonomy":["k__Bacteria","p__Actinobacteria","c__Rubrobacteria","o__Rubrobacterales","f__Rubrobacteriaceae","g__Rubrobacter","s__sp10742"]}},{"id":"seq191","metadata":{"taxonomy":["k__Bacteria","p__Firmicutes","c__Bacilli","o__Bacillales","f__Staphylococcaceae","g__Staphylococcus","s__sciuri"]}},{"id":"seq194","metadata":{"taxonomy":["k__Bacteria","p__Actinobacteria","c__Actinobacteria","o__Propionibacteriales","f__Nocardioidaceae","g__Nocardioides","s__kongjuensis"]}},{"id":"seq196","metadata":{"taxonomy":["k__Bacteria","p__Proteobacteria","c__Betaproteobacteria","o__Burkholderiales","f__Oxalobacteraceae","g__Undibacterium","s__sp49486"]}},{"id":"seq197","metadata":{"taxonomy":["k__Bacteria","p__Actinobacteria","c__Actinobacteria","o__Propionibacteriales","f__Nocardioidaceae","g__Nocardioides","s__kongjuensis"]}},{"id":"seq200","metadata":{"taxonomy":["k__Bacteria","p__Actinobacteria","c__Actinobacteria","o__Streptomycetales","f__Streptomycetaceae","g__Streptomyces","s__NA"]}},{"id":"seq205","metadata":{"taxonomy":["k__Bacteria","p__Actinobacteria","c__Actinobacteria","o__Frankiales","f__Geodermatophilaceae","g__Modestobacter","s__marinus-versicolor"]}},{"id":"seq206","metadata":{"taxonomy":["k__Bacteria","p__Actinobacteria","c__Rubrobacteria","o__Rubrobacterales","f__Rubrobacteriaceae","g__Rubrobacter","s__sp10746"]}},{"id":"seq207","metadata":{"taxonomy":["k__Bacteria","p__Actinobacteria","c__Actinobacteria","o__Streptomycetales","f__Streptomycetaceae","g__Streptomyces","s__NA"]}},{"id":"seq208","metadata":{"taxonomy":["k__Bacteria","p__Proteobacteria","c__Alphaproteobacteria","o__Sphingomonadales","f__Sphingomonadaceae","g__Sphingomonas","s__kaistensis"]}},{"id":"seq210","metadata":{"taxonomy":["k__Bacteria","p__Actinobacteria","c__Actinobacteria","o__Pseudonocardiales","f__Pseudonocardiaceae","g__Lechevalieria-Lentzea","s__NA"]}},{"id":"seq212","metadata":{"taxonomy":["k__Bacteria","p__Cyanobacteria","c__Chloroplast","o__NA","f__NA","g__NA","s__NA"]}},{"id":"seq213","metadata":{"taxonomy":["k__Bacteria","p__Actinobacteria","c__Rubrobacteria","o__Rubrobacterales","f__Rubrobacteriaceae","g__Rubrobacter","s__sp10738"]}},{"id":"seq214","metadata":{"taxonomy":["k__Bacteria","p__Proteobacteria","c__Alphaproteobacteria","o__Rhizobiales","f__Bradyrhizobiaceae","g__NA","s__sp43316"]}},{"id":"seq215","metadata":{"taxonomy":["k__Bacteria","p__Actinobacteria","c__Actinobacteria","o__Micrococcales","f__Cellulomonadaceae","g__Cellulomonas","s__NA"]}},{"id":"seq217","metadata":{"taxonomy":["k__Bacteria","p__Actinobacteria","c__Actinobacteria","o__Micrococcales","f__Microbacteriaceae","g__Curtobacterium","s__herbarum-luteum-oceanosedimentum"]}},{"id":"seq218","metadata":{"taxonomy":["k__Bacteria","p__Bacteroidetes","c__Sphingobacteriia","o__Sphingobacteriales","f__Chitinophagaceae","g__Segetibacter","s__sp18300"]}},{"id":"seq219","metadata":{"taxonomy":["k__Bacteria","p__Proteobacteria","c__Alphaproteobacteria","o__Rhizobiales","f__NA","g__NA","s__NA"]}},{"id":"seq220","metadata":{"taxonomy":["k__Bacteria","p__Proteobacteria","c__Alphaproteobacteria","o__Rhodospirillales","f__Rhodospirillaceae","g__Skermanella","s__aerolata-sp46220"]}},{"id":"seq223","metadata":{"taxonomy":["k__Bacteria","p__Actinobacteria","c__Actinobacteria","o__Pseudonocardiales","f__Pseudonocardiaceae","g__Crossiella","s__sp7967"]}},{"id":"seq224","metadata":{"taxonomy":["k__Archaea","p__Thaumarchaeota","c__NA","o__NA","f__NA","g__NA","s__sp1562"]}},{"id":"seq225","metadata":{"taxonomy":["k__Bacteria","p__Proteobacteria","c__Alphaproteobacteria","o__Rhizobiales","f__Methylobacteriaceae","g__Microvirga","s__lupini"]}},{"id":"seq226","metadata":{"taxonomy":["k__Bacteria","p__Proteobacteria","c__Alphaproteobacteria","o__Rhizobiales","f__Methylobacteriaceae","g__Microvirga","s__lupini"]}},{"id":"seq227","metadata":{"taxonomy":["k__Bacteria","p__Proteobacteria","c__Alphaproteobacteria","o__Rhodospirillales","f__Rhodospirillaceae","g__Skermanella","s__sp46210-sp46219-stibiiresistens"]}},{"id":"seq228","metadata":{"taxonomy":["k__Bacteria","p__Actinobacteria","c__Actinobacteria","o__Propionibacteriales","f__Nocardioidaceae","g__Nocardioides","s__mesophilus"]}},{"id":"seq229","metadata":{"taxonomy":["k__Bacteria","p__Actinobacteria","c__Actinobacteria","o__Frankiales","f__Geodermatophilaceae","g__Geodermatophilus","s__tzadiensis"]}},{"id":"seq230","metadata":{"taxonomy":["k__Bacteria","p__Proteobacteria","c__Alphaproteobacteria","o__Rhodospirillales","f__Acetobacteraceae","g__Craurococcus","s__sp45577"]}},{"id":"seq231","metadata":{"taxonomy":["k__Bacteria","p__Proteobacteria","c__Alphaproteobacteria","o__Rhizobiales","f__NA","g__NA","s__sp43959"]}},{"id":"seq232","metadata":{"taxonomy":["k__Bacteria","p__Actinobacteria","c__Actinobacteria","o__Frankiales","f__Geodermatophilaceae","g__Blastococcus","s__sp6058"]}},{"id":"seq234","metadata":{"taxonomy":["k__Bacteria","p__Proteobacteria","c__Alphaproteobacteria","o__Rhizobiales","f__Methylobacteriaceae","g__Methylobacterium","s__sp43873"]}},{"id":"seq235","metadata":{"taxonomy":["k__Bacteria","p__Actinobacteria","c__Actinobacteria","o__Pseudonocardiales","f__Pseudonocardiaceae","g__Saccharothrix","s__NA"]}},{"id":"seq236","metadata":{"taxonomy":["k__Bacteria","p__Proteobacteria","c__Alphaproteobacteria","o__Rhizobiales","f__Methylobacteriaceae","g__Microvirga","s__aerophila"]}},{"id":"seq237","metadata":{"taxonomy":["k__Bacteria","p__Firmicutes","c__Negativicutes","o__Selenomonadales","f__Veillonellaceae","g__Anaerosinus","s__glycerini"]}},{"id":"seq238","metadata":{"taxonomy":["k__Bacteria","p__Actinobacteria","c__Actinobacteria","o__Propionibacteriales","f__Nocardioidaceae","g__Nocardioides","s__mesophilus"]}},{"id":"seq239","metadata":{"taxonomy":["k__Bacteria","p__Actinobacteria","c__Actinobacteria","o__Micrococcales","f__Intrasporangiaceae","g__NA","s__NA"]}},{"id":"seq240","metadata":{"taxonomy":["k__Bacteria","p__Actinobacteria","c__Actinobacteria","o__Bifidobacteriales","f__Bifidobacteriaceae","g__Gardnerella","s__vaginalis"]}},{"id":"seq241","metadata":{"taxonomy":["k__Bacteria","p__Actinobacteria","c__Actinobacteria","o__Micrococcales","f__Cellulomonadaceae","g__Cellulomonas","s__aerilata"]}},{"id":"seq244","metadata":{"taxonomy":["k__Bacteria","p__Actinobacteria","c__Actinobacteria","o__Corynebacteriales","f__Corynebacteriaceae","g__Corynebacterium","s__coyleae"]}},{"id":"seq245","metadata":{"taxonomy":["k__Bacteria","p__Proteobacteria","c__Alphaproteobacteria","o__Rhizobiales","f__Methylobacteriaceae","g__Methylobacterium","s__adhaesivum"]}},{"id":"seq248","metadata":{"taxonomy":["k__Bacteria","p__Actinobacteria","c__Actinobacteria","o__Frankiales","f__NA","g__NA","s__sp6166"]}},{"id":"seq249","metadata":{"taxonomy":["k__Bacteria","p__Actinobacteria","c__Actinobacteria","o__Propionibacteriales","f__Nocardioidaceae","g__Nocardioides","s__kongjuensis"]}},{"id":"seq252","metadata":{"taxonomy":["k__Bacteria","p__Actinobacteria","c__Actinobacteria","o__Streptomycetales","f__Streptomycetaceae","g__Kitasatospora-Streptomyces","s__aureofaciens-psammoticus-sp8150"]}},{"id":"seq253","metadata":{"taxonomy":["k__Bacteria","p__Proteobacteria","c__Betaproteobacteria","o__Burkholderiales","f__Burkholderiaceae","g__Ralstonia","s__pickettii"]}},{"id":"seq255","metadata":{"taxonomy":["k__Bacteria","p__Firmicutes","c__Bacilli","o__Bacillales","f__Bacillaceae","g__Oceanobacillus","s__sp26287"]}},{"id":"seq256","metadata":{"taxonomy":["k__Bacteria","p__Actinobacteria","c__Actinobacteria","o__Streptomycetales","f__Streptomycetaceae","g__Streptomyces","s__NA"]}},{"id":"seq257","metadata":{"taxonomy":["k__Bacteria","p__Actinobacteria","c__Actinobacteria","o__Frankiales","f__Geodermatophilaceae","g__Geodermatophilus","s__tzadiensis"]}},{"id":"seq258","metadata":{"taxonomy":["k__Bacteria","p__Gemmatimonadetes","c__Gemmatimonadetes","o__Gemmatimonadales","f__Gemmatimonadaceae","g__NA","s__sp38002"]}},{"id":"seq261","metadata":{"taxonomy":["k__Bacteria","p__Actinobacteria","c__Actinobacteria","o__Pseudonocardiales","f__Pseudonocardiaceae","g__Saccharothrix","s__algeriensis-australiensis-tamanrassetensis"]}},{"id":"seq263","metadata":{"taxonomy":["k__Bacteria","p__Actinobacteria","c__Actinobacteria","o__Frankiales","f__Geodermatophilaceae","g__NA","s__sp6088"]}},{"id":"seq264","metadata":{"taxonomy":["k__Bacteria","p__Actinobacteria","c__Actinobacteria","o__Propionibacteriales","f__Nocardioidaceae","g__Nocardioides","s__mesophilus"]}},{"id":"seq267","metadata":{"taxonomy":["k__Bacteria","p__Proteobacteria","c__Alphaproteobacteria","o__Sphingomonadales","f__Sphingomonadaceae","g__Sphingomonas","s__sp47872"]}},{"id":"seq268","metadata":{"taxonomy":["k__Bacteria","p__Actinobacteria","c__Actinobacteria","o__Micrococcales","f__Brevibacteriaceae","g__Brevibacterium","s__linens-salitolerans"]}},{"id":"seq271","metadata":{"taxonomy":["k__Bacteria","p__Actinobacteria","c__Actinobacteria","o__Frankiales","f__Geodermatophilaceae","g__Blastococcus","s__endophyticus"]}},{"id":"seq272","metadata":{"taxonomy":["k__Bacteria","p__Actinobacteria","c__Actinobacteria","o__Corynebacteriales","f__Corynebacteriaceae","g__Corynebacterium","s__mucifaciens-ureicelerivorans"]}},{"id":"seq274","metadata":{"taxonomy":["k__Bacteria","p__Firmicutes","c__Clostridia","o__Clostridiales","f__Lachnospiraceae","g__NA","s__sp32775-sp33431"]}},{"id":"seq275","metadata":{"taxonomy":["k__Bacteria","p__Proteobacteria","c__Alphaproteobacteria","o__Sphingomonadales","f__Sphingomonadaceae","g__Sphingomonas","s__sp47867-sp47877"]}},{"id":"seq277","metadata":{"taxonomy":["k__Bacteria","p__Actinobacteria","c__Actinobacteria","o__Pseudonocardiales","f__Pseudonocardiaceae","g__Pseudonocardia","s__sp8087"]}},{"id":"seq278","metadata":{"taxonomy":["k__Bacteria","p__Firmicutes","c__Bacilli","o__Bacillales","f__Planococcaceae","g__Planomicrobium","s__soli"]}},{"id":"seq280","metadata":{"taxonomy":["k__Bacteria","p__Actinobacteria","c__Actinobacteria","o__Frankiales","f__Geodermatophilaceae","g__Geodermatophilus","s__africanus-obscurus-siccatus"]}},{"id":"seq281","metadata":{"taxonomy":["k__Bacteria","p__Actinobacteria","c__Actinobacteria","o__Frankiales","f__Geodermatophilaceae","g__Geodermatophilus","s__siccatus"]}},{"id":"seq282","metadata":{"taxonomy":["k__Bacteria","p__Proteobacteria","c__Alphaproteobacteria","o__Rhodobacterales","f__Rhodobacteraceae","g__Rubellimicrobium","s__sp45105"]}},{"id":"seq283","metadata":{"taxonomy":["k__Bacteria","p__Bacteroidetes","c__Bacteroidia","o__Bacteroidales","f__Bacteroidaceae","g__Bacteroides","s__fragilis-ovatus"]}},{"id":"seq285","metadata":{"taxonomy":["k__Bacteria","p__Actinobacteria","c__Actinobacteria","o__Frankiales","f__Geodermatophilaceae","g__Geodermatophilus","s__NA"]}},{"id":"seq286","metadata":{"taxonomy":["k__Bacteria","p__Proteobacteria","c__Alphaproteobacteria","o__Rhizobiales","f__Methylobacteriaceae","g__Methylobacterium-Microvirga","s__sp43888-sp43910"]}},{"id":"seq288","metadata":{"taxonomy":["k__Bacteria","p__Actinobacteria","c__Actinobacteria","o__Frankiales","f__Geodermatophilaceae","g__Geodermatophilus","s__africanus-obscurus"]}},{"id":"seq289","metadata":{"taxonomy":["k__Bacteria","p__Bacteroidetes","c__Bacteroidia","o__Bacteroidales","f__Porphyromonadaceae","g__Odoribacter","s__sp13176"]}},{"id":"seq291","metadata":{"taxonomy":["k__Bacteria","p__Firmicutes","c__Bacilli","o__Bacillales","f__Bacillaceae","g__Fictibacillus","s__arsenicus-barbaricus-nanhaiensis"]}},{"id":"seq293","metadata":{"taxonomy":["k__Bacteria","p__Proteobacteria","c__Alphaproteobacteria","o__Sphingomonadales","f__Sphingomonadaceae","g__Sphingomonas","s__sp47912"]}},{"id":"seq294","metadata":{"taxonomy":["k__Bacteria","p__Actinobacteria","c__Actinobacteria","o__Frankiales","f__Geodermatophilaceae","g__Geodermatophilus","s__siccatus"]}},{"id":"seq296","metadata":{"taxonomy":["k__Bacteria","p__Proteobacteria","c__Gammaproteobacteria","o__Enterobacteriales","f__Enterobacteriaceae","g__Enterobacter","s__NA"]}},{"id":"seq298","metadata":{"taxonomy":["k__Bacteria","p__Firmicutes","c__Clostridia","o__Clostridiales","f__Ruminococcaceae","g__Anaerotruncus","s__sp34481"]}},{"id":"seq300","metadata":{"taxonomy":["k__Bacteria","p__Actinobacteria","c__Actinobacteria","o__Frankiales","f__Geodermatophilaceae","g__Blastococcus","s__aggregatus-jejuensis"]}},{"id":"seq302","metadata":{"taxonomy":["k__Bacteria","p__Actinobacteria","c__Actinobacteria","o__Streptomycetales","f__Streptomycetaceae","g__Streptomyces","s__deserti"]}},{"id":"seq303","metadata":{"taxonomy":["k__Bacteria","p__Actinobacteria","c__Actinobacteria","o__Micrococcales","f__Micrococcaceae","g__Paenarthrobacter","s__aurescens-nitroguajacolicus"]}},{"id":"seq304","metadata":{"taxonomy":["k__Bacteria","p__Firmicutes","c__Bacilli","o__Bacillales","f__Bacillaceae","g__Bacillus","s__funiculus"]}},{"id":"seq305","metadata":{"taxonomy":["k__Bacteria","p__Bacteroidetes","c__Bacteroidia","o__Bacteroidales","f__Porphyromonadaceae","g__Odoribacter","s__sp13176"]}},{"id":"seq306","metadata":{"taxonomy":["k__Bacteria","p__Actinobacteria","c__Actinobacteria","o__Pseudonocardiales","f__Pseudonocardiaceae","g__Saccharothrix","s__xinjiangensis"]}},{"id":"seq307","metadata":{"taxonomy":["k__Bacteria","p__Actinobacteria","c__Actinobacteria","o__Micrococcales","f__Micrococcaceae","g__Arthrobacter","s__sp7073"]}},{"id":"seq308","metadata":{"taxonomy":["k__Bacteria","p__Proteobacteria","c__Alphaproteobacteria","o__Sphingomonadales","f__NA","g__NA","s__sp47573"]}},{"id":"seq310","metadata":{"taxonomy":["k__Bacteria","p__Chloroflexi","c__Thermomicrobia","o__NA","f__NA","g__NA","s__sp21841"]}},{"id":"seq312","metadata":{"taxonomy":["k__Bacteria","p__Actinobacteria","c__Actinobacteria","o__Streptomycetales","f__Streptomycetaceae","g__Streptomyces","s__NA"]}},{"id":"seq313","metadata":{"taxonomy":["k__Bacteria","p__Proteobacteria","c__Alphaproteobacteria","o__Rhizobiales","f__NA","g__NA","s__sp43144"]}},{"id":"seq316","metadata":{"taxonomy":["k__Bacteria","p__Chloroflexi","c__Thermomicrobia","o__NA","f__NA","g__NA","s__sp21845"]}},{"id":"seq317","metadata":{"taxonomy":["k__Bacteria","p__Firmicutes","c__Erysipelotrichia","o__Erysipelotrichales","f__Erysipelotrichaceae","g__NA","s__sp36741"]}},{"id":"seq318","metadata":{"taxonomy":["k__Bacteria","p__Firmicutes","c__Bacilli","o__Bacillales","f__Planococcaceae","g__Planomicrobium","s__soli"]}},{"id":"seq319","metadata":{"taxonomy":["k__Bacteria","p__Firmicutes","c__Bacilli","o__Bacillales","f__Planococcaceae","g__Planomicrobium","s__soli"]}},{"id":"seq320","metadata":{"taxonomy":["k__Bacteria","p__Proteobacteria","c__Alphaproteobacteria","o__Rhizobiales","f__Bradyrhizobiaceae","g__Bradyrhizobium","s__canariense-japonicum-lupini"]}},{"id":"seq321","metadata":{"taxonomy":["k__Bacteria","p__Firmicutes","c__Bacilli","o__Bacillales","f__Bacillaceae","g__Bacillus","s__sp25896"]}},{"id":"seq322","metadata":{"taxonomy":["k__Bacteria","p__Chloroflexi","c__NA","o__NA","f__NA","g__NA","s__sp21491"]}},{"id":"seq324","metadata":{"taxonomy":["k__Bacteria","p__Proteobacteria","c__Alphaproteobacteria","o__Sphingomonadales","f__Sphingomonadaceae","g__Sphingomonas","s__alpina-echinoides-glacialis"]}},{"id":"seq325","metadata":{"taxonomy":["k__Bacteria","p__Actinobacteria","c__Actinobacteria","o__Frankiales","f__Geodermatophilaceae","g__Geodermatophilus","s__africanus-obscurus"]}},{"id":"seq326","metadata":{"taxonomy":["k__Bacteria","p__Actinobacteria","c__Actinobacteria","o__Micrococcales","f__Cellulomonadaceae","g__Cellulomonas","s__chitinilytica"]}},{"id":"seq329","metadata":{"taxonomy":["k__Bacteria","p__Actinobacteria","c__Actinobacteria","o__Frankiales","f__Geodermatophilaceae","g__Modestobacter","s__versicolor"]}},{"id":"seq332","metadata":{"taxonomy":["k__Bacteria","p__Proteobacteria","c__Gammaproteobacteria","o__Enterobacteriales","f__Enterobacteriaceae","g__Enterobacter","s__cloacae"]}},{"id":"seq333","metadata":{"taxonomy":["k__Bacteria","p__Proteobacteria","c__Alphaproteobacteria","o__Rhizobiales","f__Bradyrhizobiaceae","g__NA","s__sp43322"]}},{"id":"seq336","metadata":{"taxonomy":["k__Bacteria","p__Cyanobacteria","c__Chloroplast","o__Pinus wallichiana","f__Pinus wallichiana","g__Pinus","s__wallichiana"]}},{"id":"seq337","metadata":{"taxonomy":["k__Bacteria","p__Firmicutes","c__Negativicutes","o__Selenomonadales","f__Veillonellaceae","g__Anaerosinus","s__glycerini"]}},{"id":"seq338","metadata":{"taxonomy":["k__Archaea","p__Thaumarchaeota","c__NA","o__NA","f__NA","g__NA","s__sp1565"]}},{"id":"seq339","metadata":{"taxonomy":["k__Bacteria","p__Gemmatimonadetes","c__Gemmatimonadetes","o__Gemmatimonadales","f__Gemmatimonadaceae","g__NA","s__sp38006"]}},{"id":"seq341","metadata":{"taxonomy":["k__Bacteria","p__Proteobacteria","c__Alphaproteobacteria","o__Sphingomonadales","f__Sphingomonadaceae","g__Sphingomonas","s__ginsengisoli-sp47842"]}},{"id":"seq344","metadata":{"taxonomy":["k__Bacteria","p__Actinobacteria","c__Actinobacteria","o__Pseudonocardiales","f__Pseudonocardiaceae","g__Actinosynnema-Lentzea","s__NA"]}},{"id":"seq346","metadata":{"taxonomy":["k__Bacteria","p__Actinobacteria","c__Actinobacteria","o__Frankiales","f__Geodermatophilaceae","g__Blastococcus","s__jejuensis"]}},{"id":"seq347","metadata":{"taxonomy":["k__Bacteria","p__Actinobacteria","c__Actinobacteria","o__Propionibacteriales","f__Nocardioidaceae","g__Nocardioides","s__mesophilus"]}},{"id":"seq349","metadata":{"taxonomy":["k__Bacteria","p__Actinobacteria","c__Acidimicrobiia","o__Acidimicrobiales","f__NA","g__NA","s__sp4640"]}},{"id":"seq352","metadata":{"taxonomy":["k__Bacteria","p__Proteobacteria","c__Alphaproteobacteria","o__Rhizobiales","f__Methylobacteriaceae","g__Microvirga","s__aerilata-aerophila-sp43923"]}},{"id":"seq353","metadata":{"taxonomy":["k__Bacteria","p__Proteobacteria","c__Alphaproteobacteria","o__Rhizobiales","f__Methylobacteriaceae","g__Microvirga","s__aerophila"]}},{"id":"seq362","metadata":{"taxonomy":["k__Bacteria","p__Bacteroidetes","c__Bacteroidia","o__Bacteroidales","f__Bacteroidaceae","g__Bacteroides","s__ovatus"]}},{"id":"seq363","metadata":{"taxonomy":["k__Bacteria","p__Actinobacteria","c__Actinobacteria","o__Frankiales","f__Geodermatophilaceae","g__Geodermatophilus","s__normandii-saharensis"]}},{"id":"seq364","metadata":{"taxonomy":["k__Bacteria","p__Actinobacteria","c__Actinobacteria","o__Corynebacteriales","f__Corynebacteriaceae","g__Corynebacterium","s__mucifaciens-ureicelerivorans"]}},{"id":"seq365","metadata":{"taxonomy":["k__Bacteria","p__Bacteroidetes","c__Bacteroidia","o__Bacteroidales","f__Bacteroidaceae","g__Bacteroides","s__finegoldii-ovatus"]}},{"id":"seq366","metadata":{"taxonomy":["k__Bacteria","p__Actinobacteria","c__Rubrobacteria","o__Rubrobacterales","f__Rubrobacteriaceae","g__Rubrobacter","s__sp10729"]}},{"id":"seq367","metadata":{"taxonomy":["k__Bacteria","p__Proteobacteria","c__Gammaproteobacteria","o__Enterobacteriales","f__Enterobacteriaceae","g__Salmonella","s__enterica"]}},{"id":"seq369","metadata":{"taxonomy":["k__Bacteria","p__Firmicutes","c__Bacilli","o__Bacillales","f__Bacillaceae","g__Bacillus","s__sp25907"]}},{"id":"seq371","metadata":{"taxonomy":["k__Bacteria","p__Proteobacteria","c__Alphaproteobacteria","o__Sphingomonadales","f__Sphingomonadaceae","g__Novosphingobium","s__sp47603"]}},{"id":"seq372","metadata":{"taxonomy":["k__Bacteria","p__Actinobacteria","c__Actinobacteria","o__Micrococcales","f__Micrococcaceae","g__Kocuria","s__aegyptia-polaris"]}},{"id":"seq373","metadata":{"taxonomy":["k__Bacteria","p__Actinobacteria","c__Actinobacteria","o__Frankiales","f__Geodermatophilaceae","g__Blastococcus","s__jejuensis"]}},{"id":"seq374","metadata":{"taxonomy":["k__Bacteria","p__Firmicutes","c__Bacilli","o__Lactobacillales","f__Enterococcaceae","g__Enterococcus","s__NA"]}},{"id":"seq375","metadata":{"taxonomy":["k__Bacteria","p__Bacteroidetes","c__Bacteroidia","o__Bacteroidales","f__Bacteroidaceae","g__Bacteroides","s__caccae"]}},{"id":"seq376","metadata":{"taxonomy":["k__Bacteria","p__Proteobacteria","c__Betaproteobacteria","o__Burkholderiales","f__Oxalobacteraceae","g__Massilia","s__alkalitolerans"]}},{"id":"seq380","metadata":{"taxonomy":["k__Bacteria","p__Proteobacteria","c__Alphaproteobacteria","o__Rhizobiales","f__Rhizobiaceae","g__Rhizobium","s__NA"]}},{"id":"seq381","metadata":{"taxonomy":["k__Bacteria","p__Actinobacteria","c__Actinobacteria","o__Propionibacteriales","f__Propionibacteriaceae","g__Friedmanniella","s__lacustris"]}},{"id":"seq382","metadata":{"taxonomy":["k__Bacteria","p__Actinobacteria","c__Rubrobacteria","o__Rubrobacterales","f__Rubrobacteriaceae","g__Rubrobacter","s__sp10748"]}},{"id":"seq383","metadata":{"taxonomy":["k__Bacteria","p__Proteobacteria","c__Alphaproteobacteria","o__Sphingomonadales","f__NA","g__NA","s__sp47567-sp47574"]}},{"id":"seq384","metadata":{"taxonomy":["k__Bacteria","p__Proteobacteria","c__Alphaproteobacteria","o__Rhodospirillales","f__Acetobacteraceae","g__NA","s__sp45744"]}},{"id":"seq385","metadata":{"taxonomy":["k__Bacteria","p__Proteobacteria","c__Betaproteobacteria","o__Burkholderiales","f__Oxalobacteraceae","g__Massilia","s__suwonensis"]}},{"id":"seq386","metadata":{"taxonomy":["k__Bacteria","p__Bacteroidetes","c__Bacteroidia","o__Bacteroidales","f__Bacteroidaceae","g__Bacteroides","s__ovatus-sp12251"]}},{"id":"seq387","metadata":{"taxonomy":["k__Bacteria","p__Proteobacteria","c__Alphaproteobacteria","o__Rhizobiales","f__Methylobacteriaceae","g__Methylobacterium","s__NA"]}},{"id":"seq390","metadata":{"taxonomy":["k__Bacteria","p__Proteobacteria","c__Alphaproteobacteria","o__Sphingomonadales","f__NA","g__NA","s__sp47567-sp47577"]}},{"id":"seq392","metadata":{"taxonomy":["k__Bacteria","p__Actinobacteria","c__Actinobacteria","o__Frankiales","f__Geodermatophilaceae","g__Modestobacter","s__marinus"]}},{"id":"seq395","metadata":{"taxonomy":["k__Bacteria","p__Actinobacteria","c__Actinobacteria","o__Frankiales","f__Geodermatophilaceae","g__Geodermatophilus","s__africanus-obscurus"]}},{"id":"seq396","metadata":{"taxonomy":["k__Bacteria","p__Proteobacteria","c__Gammaproteobacteria","o__Pseudomonadales","f__Moraxellaceae","g__Acinetobacter","s__calcoaceticus"]}},{"id":"seq398","metadata":{"taxonomy":["k__Bacteria","p__Actinobacteria","c__Actinobacteria","o__Pseudonocardiales","f__Pseudonocardiaceae","g__Actinophytocola","s__oryzae"]}},{"id":"seq400","metadata":{"taxonomy":["k__Bacteria","p__Proteobacteria","c__Alphaproteobacteria","o__Rhizobiales","f__Phyllobacteriaceae","g__Aquamicrobium","s__defluvii"]}},{"id":"seq401","metadata":{"taxonomy":["k__Bacteria","p__Proteobacteria","c__Alphaproteobacteria","o__Rhodospirillales","f__Acetobacteraceae","g__Acidicaldus","s__sp45489-sp45776"]}},{"id":"seq402","metadata":{"taxonomy":["k__Bacteria","p__Actinobacteria","c__Actinobacteria","o__Frankiales","f__Geodermatophilaceae","g__Blastococcus","s__jejuensis"]}},{"id":"seq403","metadata":{"taxonomy":["k__Bacteria","p__Actinobacteria","c__Rubrobacteria","o__Rubrobacterales","f__Rubrobacteriaceae","g__Rubrobacter","s__sp10735"]}},{"id":"seq404","metadata":{"taxonomy":["k__Bacteria","p__Proteobacteria","c__Alphaproteobacteria","o__Rhodospirillales","f__Acetobacteraceae","g__Nguyenibacter","s__vanlangensis"]}},{"id":"seq405","metadata":{"taxonomy":["k__Bacteria","p__Proteobacteria","c__Alphaproteobacteria","o__Sphingomonadales","f__Sphingomonadaceae","g__Sphingomonas","s__sp47867-sp47922"]}},{"id":"seq407","metadata":{"taxonomy":["k__Bacteria","p__Actinobacteria","c__Actinobacteria","o__Frankiales","f__Geodermatophilaceae","g__NA","s__sp6088"]}},{"id":"seq408","metadata":{"taxonomy":["k__Bacteria","p__Proteobacteria","c__Alphaproteobacteria","o__Rhizobiales","f__Methylobacteriaceae","g__Microvirga","s__aerophila"]}},{"id":"seq410","metadata":{"taxonomy":["k__Bacteria","p__Actinobacteria","c__Actinobacteria","o__Streptomycetales","f__Streptomycetaceae","g__Streptomyces","s__diastaticus-mexicanus"]}},{"id":"seq411","metadata":{"taxonomy":["k__Bacteria","p__Actinobacteria","c__Actinobacteria","o__Streptomycetales","f__Streptomycetaceae","g__Streptomyces","s__NA"]}},{"id":"seq413","metadata":{"taxonomy":["k__Bacteria","p__Firmicutes","c__Clostridia","o__Clostridiales","f__Lachnospiraceae","g__Pseudobutyrivibrio","s__sp33078"]}},{"id":"seq414","metadata":{"taxonomy":["k__Archaea","p__Thaumarchaeota","c__NA","o__NA","f__NA","g__*Nitrososphaera","s__sp1559"]}},{"id":"seq416","metadata":{"taxonomy":["k__Bacteria","p__Proteobacteria","c__Alphaproteobacteria","o__Rhodospirillales","f__NA","g__*Alysiosphaera","s__sp46511"]}},{"id":"seq417","metadata":{"taxonomy":["k__Bacteria","p__Bacteroidetes","c__Cytophagia","o__Cytophagales","f__Cytophagaceae","g__Adhaeribacter","s__sp15082"]}},{"id":"seq418","metadata":{"taxonomy":["k__Bacteria","p__Actinobacteria","c__Actinobacteria","o__Pseudonocardiales","f__Pseudonocardiaceae","g__Saccharothrix","s__saharensis"]}},{"id":"seq419","metadata":{"taxonomy":["k__Bacteria","p__Actinobacteria","c__Actinobacteria","o__Frankiales","f__NA","g__NA","s__sp6166"]}},{"id":"seq420","metadata":{"taxonomy":["k__Bacteria","p__Firmicutes","c__Bacilli","o__Bacillales","f__Staphylococcaceae","g__Staphylococcus","s__capitis-caprae-epidermidis"]}},{"id":"seq422","metadata":{"taxonomy":["k__Bacteria","p__Actinobacteria","c__Actinobacteria","o__Frankiales","f__NA","g__NA","s__sp6166"]}},{"id":"seq424","metadata":{"taxonomy":["k__Bacteria","p__Proteobacteria","c__Alphaproteobacteria","o__Sphingomonadales","f__NA","g__NA","s__sp47442-sp47443"]}},{"id":"seq426","metadata":{"taxonomy":["k__Bacteria","p__Actinobacteria","c__Actinobacteria","o__Propionibacteriales","f__Nocardioidaceae","g__Nocardioides","s__alpinus-kribbensis"]}},{"id":"seq427","metadata":{"taxonomy":["k__Bacteria","p__Proteobacteria","c__Alphaproteobacteria","o__Rhizobiales","f__Methylobacteriaceae","g__Microvirga","s__subterranea"]}},{"id":"seq428","metadata":{"taxonomy":["k__Bacteria","p__Proteobacteria","c__Gammaproteobacteria","o__Pseudomonadales","f__Moraxellaceae","g__Acinetobacter","s__baumannii-calcoaceticus"]}},{"id":"seq429","metadata":{"taxonomy":["k__Bacteria","p__Actinobacteria","c__Actinobacteria","o__Streptomycetales","f__Streptomycetaceae","g__Streptomyces","s__aureofaciens-nodosus"]}},{"id":"seq430","metadata":{"taxonomy":["k__Bacteria","p__Actinobacteria","c__Actinobacteria","o__Micrococcales","f__Micrococcaceae","g__Arthrobacter","s__agilis"]}},{"id":"seq431","metadata":{"taxonomy":["k__Bacteria","p__Actinobacteria","c__Actinobacteria","o__Frankiales","f__Geodermatophilaceae","g__Geodermatophilus","s__africanus-obscurus"]}},{"id":"seq432","metadata":{"taxonomy":["k__Bacteria","p__Actinobacteria","c__Actinobacteria","o__Frankiales","f__Geodermatophilaceae","g__Blastococcus","s__jejuensis"]}},{"id":"seq433","metadata":{"taxonomy":["k__Bacteria","p__Proteobacteria","c__Alphaproteobacteria","o__Rhizobiales","f__Methylobacteriaceae","g__Methylobacterium","s__sp43873"]}},{"id":"seq434","metadata":{"taxonomy":["k__Bacteria","p__Proteobacteria","c__Alphaproteobacteria","o__Sphingomonadales","f__Sphingomonadaceae","g__Sphingomonas","s__sp47877"]}},{"id":"seq436","metadata":{"taxonomy":["k__Bacteria","p__Actinobacteria","c__Actinobacteria","o__Micromonosporales","f__Micromonosporaceae","g__Couchioplanes","s__caeruleus"]}},{"id":"seq437","metadata":{"taxonomy":["k__Bacteria","p__Acidobacteria","c__Acidobacteria","o__NA","f__NA","g__Bryobacter","s__sp2550-sp2565"]}},{"id":"seq438","metadata":{"taxonomy":["k__Bacteria","p__Proteobacteria","c__Alphaproteobacteria","o__Rhizobiales","f__Xanthobacteraceae","g__Variibacter","s__sp44552"]}},{"id":"seq440","metadata":{"taxonomy":["k__Bacteria","p__Proteobacteria","c__Alphaproteobacteria","o__Sphingomonadales","f__Sphingomonadaceae","g__Novosphingobium","s__sp47602"]}},{"id":"seq441","metadata":{"taxonomy":["k__Bacteria","p__Proteobacteria","c__Alphaproteobacteria","o__Sphingomonadales","f__Sphingomonadaceae","g__Sphingomonas","s__NA"]}},{"id":"seq442","metadata":{"taxonomy":["k__Bacteria","p__Actinobacteria","c__Actinobacteria","o__Micrococcales","f__Cellulomonadaceae","g__Cellulomonas","s__biazotea-fimi-oligotrophica"]}},{"id":"seq443","metadata":{"taxonomy":["k__Bacteria","p__Firmicutes","c__Clostridia","o__Clostridiales","f__Lachnospiraceae","g__Anaerosporobacter","s__sp31931"]}},{"id":"seq444","metadata":{"taxonomy":["k__Bacteria","p__Acidobacteria","c__Acidobacteria","o__NA","f__NA","g__NA","s__sp2931"]}},{"id":"seq445","metadata":{"taxonomy":["k__Bacteria","p__Actinobacteria","c__Actinobacteria","o__Frankiales","f__Geodermatophilaceae","g__Geodermatophilus","s__africanus-obscurus"]}},{"id":"seq448","metadata":{"taxonomy":["k__Bacteria","p__Proteobacteria","c__Alphaproteobacteria","o__Rhizobiales","f__Methylobacteriaceae","g__Methylobacterium","s__komagatae"]}},{"id":"seq449","metadata":{"taxonomy":["k__Bacteria","p__Proteobacteria","c__Gammaproteobacteria","o__Pseudomonadales","f__Moraxellaceae","g__Enhydrobacter-Moraxella","s__aerosaccus-osloensis"]}},{"id":"seq450","metadata":{"taxonomy":["k__Bacteria","p__Proteobacteria","c__Alphaproteobacteria","o__Sphingomonadales","f__Sphingomonadaceae","g__Sphingomonas","s__sp47867"]}},{"id":"seq451","metadata":{"taxonomy":["k__Bacteria","p__Proteobacteria","c__Alphaproteobacteria","o__Rhodospirillales","f__Acetobacteraceae","g__NA","s__sp45738"]}},{"id":"seq452","metadata":{"taxonomy":["k__Bacteria","p__Proteobacteria","c__Alphaproteobacteria","o__Rhizobiales","f__Methylobacteriaceae","g__Microvirga","s__lotononidis"]}},{"id":"seq453","metadata":{"taxonomy":["k__Bacteria","p__Actinobacteria","c__Actinobacteria","o__Pseudonocardiales","f__Pseudonocardiaceae","g__Pseudonocardia","s__sp8091"]}},{"id":"seq457","metadata":{"taxonomy":["k__Bacteria","p__Firmicutes","c__Bacilli","o__Bacillales","f__Bacillaceae","g__Bacillus","s__NA"]}},{"id":"seq460","metadata":{"taxonomy":["k__Bacteria","p__Actinobacteria","c__Rubrobacteria","o__Rubrobacterales","f__Rubrobacteriaceae","g__Rubrobacter","s__sp10748"]}},{"id":"seq461","metadata":{"taxonomy":["k__Bacteria","p__Actinobacteria","c__Actinobacteria","o__Frankiales","f__NA","g__NA","s__sp6166"]}},{"id":"seq462","metadata":{"taxonomy":["k__Bacteria","p__Proteobacteria","c__Alphaproteobacteria","o__Rhizobiales","f__NA","g__NA","s__sp43144"]}},{"id":"seq464","metadata":{"taxonomy":["k__Bacteria","p__Actinobacteria","c__Actinobacteria","o__Pseudonocardiales","f__Pseudonocardiaceae","g__Pseudonocardia","s__sp8087"]}},{"id":"seq465","metadata":{"taxonomy":["k__Bacteria","p__Proteobacteria","c__Betaproteobacteria","o__Burkholderiales","f__Oxalobacteraceae","g__Massilia","s__oculi-timonae"]}},{"id":"seq466","metadata":{"taxonomy":["k__Bacteria","p__Bacteroidetes","c__Sphingobacteriia","o__Sphingobacteriales","f__Chitinophagaceae","g__Segetibacter","s__sp18300"]}},{"id":"seq467","metadata":{"taxonomy":["k__Bacteria","p__Saccharibacteria","c__NA","o__NA","f__NA","g__NA","s__sp66006-sp66120"]}},{"id":"seq468","metadata":{"taxonomy":["k__Bacteria","p__Actinobacteria","c__Actinobacteria","o__Frankiales","f__Geodermatophilaceae","g__Geodermatophilus","s__brasiliensis-taihuensis"]}},{"id":"seq470","metadata":{"taxonomy":["k__Bacteria","p__Bacteroidetes","c__Cytophagia","o__Cytophagales","f__Cytophagaceae","g__Hymenobacter","s__xinjiangensis"]}},{"id":"seq471","metadata":{"taxonomy":["k__Bacteria","p__Actinobacteria","c__Rubrobacteria","o__Rubrobacterales","f__Rubrobacteriaceae","g__Rubrobacter","s__sp10746"]}},{"id":"seq472","metadata":{"taxonomy":["k__Bacteria","p__Firmicutes","c__Bacilli","o__Bacillales","f__Staphylococcaceae","g__Macrococcus","s__caseolyticus-equipercicus"]}},{"id":"seq473","metadata":{"taxonomy":["k__Bacteria","p__Firmicutes","c__Clostridia","o__Clostridiales","f__Peptococcaceae","g__NA","s__sp34243"]}},{"id":"seq474","metadata":{"taxonomy":["k__Bacteria","p__Proteobacteria","c__Alphaproteobacteria","o__Rhizobiales","f__NA","g__NA","s__sp44643"]}},{"id":"seq476","metadata":{"taxonomy":["k__Bacteria","p__Actinobacteria","c__Actinobacteria","o__Frankiales","f__Geodermatophilaceae","g__Geodermatophilus","s__ruber"]}},{"id":"seq480","metadata":{"taxonomy":["k__Bacteria","p__Actinobacteria","c__Actinobacteria","o__Micromonosporales","f__Micromonosporaceae","g__Actinoplanes-Couchioplanes","s__caeruleus-nipponensis"]}},{"id":"seq481","metadata":{"taxonomy":["k__Bacteria","p__Bacteroidetes","c__Cytophagia","o__Cytophagales","f__Cytophagaceae","g__Adhaeribacter","s__sp15082"]}},{"id":"seq482","metadata":{"taxonomy":["k__Bacteria","p__Actinobacteria","c__Actinobacteria","o__Micromonosporales","f__Micromonosporaceae","g__Actinoplanes","s__nipponensis"]}},{"id":"seq483","metadata":{"taxonomy":["k__Bacteria","p__Acidobacteria","c__Acidobacteria","o__NA","f__NA","g__Blastocatella","s__sp3038-sp3082"]}},{"id":"seq488","metadata":{"taxonomy":["k__Bacteria","p__Proteobacteria","c__Alphaproteobacteria","o__Rhodospirillales","f__Acetobacteraceae","g__Craurococcus","s__sp45577"]}},{"id":"seq489","metadata":{"taxonomy":["k__Bacteria","p__Actinobacteria","c__Actinobacteria","o__Pseudonocardiales","f__Pseudonocardiaceae","g__Pseudonocardia","s__sp8086"]}},{"id":"seq490","metadata":{"taxonomy":["k__Bacteria","p__Proteobacteria","c__Alphaproteobacteria","o__Rhodospirillales","f__Acetobacteraceae","g__NA","s__sp45752"]}},{"id":"seq491","metadata":{"taxonomy":["k__Bacteria","p__Actinobacteria","c__Actinobacteria","o__Streptomycetales","f__Streptomycetaceae","g__Streptomyces","s__alboflavus-aureus"]}},{"id":"seq493","metadata":{"taxonomy":["k__Bacteria","p__Actinobacteria","c__Actinobacteria","o__Propionibacteriales","f__Nocardioidaceae","g__Marmoricola","s__sp7558"]}},{"id":"seq495","metadata":{"taxonomy":["k__Bacteria","p__Proteobacteria","c__Alphaproteobacteria","o__Rhodospirillales","f__Acetobacteraceae","g__NA","s__sp45738-sp45746-sp45752"]}},{"id":"seq497","metadata":{"taxonomy":["k__Bacteria","p__Actinobacteria","c__Actinobacteria","o__Frankiales","f__Geodermatophilaceae","g__Modestobacter","s__multiseptatus"]}},{"id":"seq498","metadata":{"taxonomy":["k__Bacteria","p__Firmicutes","c__Bacilli","o__Bacillales","f__Bacillaceae","g__Bacillus","s__aryabhattai-flexus-megaterium"]}},{"id":"seq499","metadata":{"taxonomy":["k__Archaea","p__Thaumarchaeota","c__NA","o__NA","f__NA","g__NA","s__sp1564"]}},{"id":"seq502","metadata":{"taxonomy":["k__Bacteria","p__Proteobacteria","c__Betaproteobacteria","o__Burkholderiales","f__Oxalobacteraceae","g__Massilia","s__sp49424"]}},{"id":"seq504","metadata":{"taxonomy":["k__Bacteria","p__Firmicutes","c__Clostridia","o__Clostridiales","f__Clostridiaceae","g__Clostridium","s__baratii-sardiniense"]}},{"id":"seq505","metadata":{"taxonomy":["k__Bacteria","p__Proteobacteria","c__Alphaproteobacteria","o__Rhizobiales","f__Methylobacteriaceae","g__Methylobacterium","s__sp43888"]}},{"id":"seq507","metadata":{"taxonomy":["k__Bacteria","p__Actinobacteria","c__Actinobacteria","o__Corynebacteriales","f__Corynebacteriaceae","g__Corynebacterium","s__accolens"]}},{"id":"seq508","metadata":{"taxonomy":["k__Bacteria","p__Actinobacteria","c__Actinobacteria","o__Micrococcales","f__Micrococcaceae","g__Arthrobacter","s__sp7068"]}},{"id":"seq509","metadata":{"taxonomy":["k__Bacteria","p__Actinobacteria","c__Actinobacteria","o__Kineosporiales","f__Kineosporiaceae","g__NA","s__sp6223"]}},{"id":"seq512","metadata":{"taxonomy":["k__Bacteria","p__Proteobacteria","c__Alphaproteobacteria","o__Sphingomonadales","f__NA","g__NA","s__sp48028"]}},{"id":"seq515","metadata":{"taxonomy":["k__Bacteria","p__Proteobacteria","c__Gammaproteobacteria","o__Pseudomonadales","f__Moraxellaceae","g__Acinetobacter","s__calcoaceticus-pittii"]}},{"id":"seq516","metadata":{"taxonomy":["k__Bacteria","p__Actinobacteria","c__Actinobacteria","o__Micrococcales","f__Cellulomonadaceae","g__Cellulomonas","s__biazotea-fimi"]}},{"id":"seq517","metadata":{"taxonomy":["k__Bacteria","p__Proteobacteria","c__Alphaproteobacteria","o__Rhizobiales","f__Bradyrhizobiaceae","g__NA","s__sp43317"]}},{"id":"seq519","metadata":{"taxonomy":["k__Bacteria","p__Cyanobacteria","c__Cyanobacteria","o__NA","f__FamilyI","g__Microcoleus","s__vaginatus"]}},{"id":"seq520","metadata":{"taxonomy":["k__Bacteria","p__Actinobacteria","c__Acidimicrobiia","o__Acidimicrobiales","f__NA","g__NA","s__sp4628"]}},{"id":"seq522","metadata":{"taxonomy":["k__Bacteria","p__Actinobacteria","c__Actinobacteria","o__Frankiales","f__Geodermatophilaceae","g__Modestobacter","s__marinus-versicolor"]}},{"id":"seq523","metadata":{"taxonomy":["k__Bacteria","p__Actinobacteria","c__Actinobacteria","o__Kineosporiales","f__Kineosporiaceae","g__Kineosporia","s__sp6212-sp6224"]}},{"id":"seq526","metadata":{"taxonomy":["k__Bacteria","p__Proteobacteria","c__Alphaproteobacteria","o__Rhizobiales","f__Methylobacteriaceae","g__Methylobacterium","s__sp43882"]}},{"id":"seq527","metadata":{"taxonomy":["k__Bacteria","p__Proteobacteria","c__Alphaproteobacteria","o__Rhodobacterales","f__Rhodobacteraceae","g__Rubellimicrobium","s__roseum"]}},{"id":"seq529","metadata":{"taxonomy":["k__Bacteria","p__Proteobacteria","c__Gammaproteobacteria","o__Enterobacteriales","f__Enterobacteriaceae","g__Pantoea","s__vagans"]}},{"id":"seq533","metadata":{"taxonomy":["k__Bacteria","p__Firmicutes","c__Clostridia","o__Clostridiales","f__Lachnospiraceae","g__NA","s__sp32615-sp32802"]}},{"id":"seq535","metadata":{"taxonomy":["k__Bacteria","p__Bacteroidetes","c__Bacteroidia","o__Bacteroidales","f__Bacteroidaceae","g__Bacteroides","s__sartorii"]}},{"id":"seq536","metadata":{"taxonomy":["k__Bacteria","p__Actinobacteria","c__Actinobacteria","o__Frankiales","f__Geodermatophilaceae","g__Modestobacter","s__marinus-versicolor"]}},{"id":"seq537","metadata":{"taxonomy":["k__Bacteria","p__Bacteroidetes","c__Cytophagia","o__Cytophagales","f__Cytophagaceae","g__Spirosoma","s__sp15373"]}},{"id":"seq538","metadata":{"taxonomy":["k__Bacteria","p__Actinobacteria","c__Actinobacteria","o__Micrococcales","f__Microbacteriaceae","g__Agrococcus","s__jenensis"]}},{"id":"seq539","metadata":{"taxonomy":["k__Bacteria","p__Actinobacteria","c__Rubrobacteria","o__Rubrobacterales","f__Rubrobacteriaceae","g__Rubrobacter","s__sp10749"]}},{"id":"seq544","metadata":{"taxonomy":["k__Bacteria","p__Proteobacteria","c__Deltaproteobacteria","o__Myxococcales","f__NA","g__NA","s__NA"]}},{"id":"seq545","metadata":{"taxonomy":["k__Bacteria","p__Actinobacteria","c__Actinobacteria","o__Micrococcales","f__Micrococcaceae","g__Arthrobacter","s__citreus"]}},{"id":"seq547","metadata":{"taxonomy":["k__Bacteria","p__Firmicutes","c__Clostridia","o__Clostridiales","f__Family XI","g__Finegoldia","s__magna"]}},{"id":"seq548","metadata":{"taxonomy":["k__Bacteria","p__Proteobacteria","c__Gammaproteobacteria","o__Pseudomonadales","f__Pseudomonadaceae","g__Pseudomonas","s__NA"]}},{"id":"seq550","metadata":{"taxonomy":["k__Bacteria","p__Firmicutes","c__Clostridia","o__Clostridiales","f__Ruminococcaceae","g__Anaerotruncus","s__sp34451"]}},{"id":"seq553","metadata":{"taxonomy":["k__Bacteria","p__Actinobacteria","c__Actinobacteria","o__Pseudonocardiales","f__Pseudonocardiaceae","g__Pseudonocardia","s__alaniniphila-aurantiaca-yunnanensis"]}},{"id":"seq554","metadata":{"taxonomy":["k__Bacteria","p__Proteobacteria","c__Alphaproteobacteria","o__Rhodospirillales","f__Rhodospirillaceae","g__Skermanella","s__sp46219-stibiiresistens"]}},{"id":"seq555","metadata":{"taxonomy":["k__Bacteria","p__Proteobacteria","c__Alphaproteobacteria","o__Rhizobiales","f__Methylobacteriaceae","g__Methylobacterium","s__sp43873"]}},{"id":"seq557","metadata":{"taxonomy":["k__Bacteria","p__Actinobacteria","c__Actinobacteria","o__Corynebacteriales","f__Tsukamurellaceae","g__Tsukamurella","s__carboxydivorans-pulmonis-tyrosinosolvens"]}},{"id":"seq559","metadata":{"taxonomy":["k__Bacteria","p__Actinobacteria","c__Actinobacteria","o__Propionibacteriales","f__Propionibacteriaceae","g__Microlunatus","s__sp7737"]}},{"id":"seq560","metadata":{"taxonomy":["k__Bacteria","p__Actinobacteria","c__Actinobacteria","o__Propionibacteriales","f__Nocardioidaceae","g__Nocardioides","s__mesophilus"]}},{"id":"seq561","metadata":{"taxonomy":["k__Bacteria","p__Actinobacteria","c__Rubrobacteria","o__Rubrobacterales","f__Rubrobacteriaceae","g__Rubrobacter","s__sp10748"]}},{"id":"seq562","metadata":{"taxonomy":["k__Bacteria","p__Proteobacteria","c__Alphaproteobacteria","o__Rhodobacterales","f__Rhodobacteraceae","g__Rubellimicrobium","s__mesophilum-sp45105"]}},{"id":"seq564","metadata":{"taxonomy":["k__Bacteria","p__Firmicutes","c__Bacilli","o__Bacillales","f__Bacillaceae","g__Bacillus","s__litoralis"]}},{"id":"seq565","metadata":{"taxonomy":["k__Bacteria","p__Actinobacteria","c__Actinobacteria","o__Propionibacteriales","f__Nocardioidaceae","g__Nocardioides","s__sp7673"]}},{"id":"seq566","metadata":{"taxonomy":["k__Archaea","p__Thaumarchaeota","c__NA","o__NA","f__NA","g__*Nitrososphaera","s__sp1559"]}},{"id":"seq567","metadata":{"taxonomy":["k__Bacteria","p__Actinobacteria","c__Actinobacteria","o__Frankiales","f__Geodermatophilaceae","g__Modestobacter","s__marinus-versicolor"]}},{"id":"seq569","metadata":{"taxonomy":["k__Bacteria","p__Actinobacteria","c__Actinobacteria","o__Frankiales","f__Geodermatophilaceae","g__Geodermatophilus","s__tzadiensis"]}},{"id":"seq571","metadata":{"taxonomy":["k__Bacteria","p__Chloroflexi","c__NA","o__NA","f__NA","g__NA","s__sp21759"]}},{"id":"seq572","metadata":{"taxonomy":["k__Bacteria","p__Firmicutes","c__Clostridia","o__Clostridiales","f__Ruminococcaceae","g__Anaerotruncus","s__sp34482"]}},{"id":"seq576","metadata":{"taxonomy":["k__Bacteria","p__Actinobacteria","c__Rubrobacteria","o__Rubrobacterales","f__Rubrobacteriaceae","g__Rubrobacter","s__sp10743"]}},{"id":"seq577","metadata":{"taxonomy":["k__Bacteria","p__Proteobacteria","c__Alphaproteobacteria","o__Rhodospirillales","f__Acetobacteraceae","g__Roseomonas","s__vinacea"]}},{"id":"seq579","metadata":{"taxonomy":["k__Bacteria","p__Proteobacteria","c__Alphaproteobacteria","o__Sphingomonadales","f__Sphingomonadaceae","g__Sphingomonas","s__insulae-kyungheensis-sanxanigenens"]}},{"id":"seq581","metadata":{"taxonomy":["k__Bacteria","p__Actinobacteria","c__Actinobacteria","o__Pseudonocardiales","f__Pseudonocardiaceae","g__Actinomycetospora","s__sp7853"]}},{"id":"seq582","metadata":{"taxonomy":["k__Bacteria","p__Actinobacteria","c__Actinobacteria","o__Micromonosporales","f__Micromonosporaceae","g__Actinoplanes-Couchioplanes","s__caeruleus-nipponensis"]}},{"id":"seq583","metadata":{"taxonomy":["k__Bacteria","p__Proteobacteria","c__Gammaproteobacteria","o__Enterobacteriales","f__Enterobacteriaceae","g__Salmonella","s__enterica"]}},{"id":"seq585","metadata":{"taxonomy":["k__Bacteria","p__Actinobacteria","c__Actinobacteria","o__Corynebacteriales","f__Corynebacteriaceae","g__NA","s__sp5276"]}},{"id":"seq587","metadata":{"taxonomy":["k__Bacteria","p__Actinobacteria","c__Actinobacteria","o__Propionibacteriales","f__Nocardioidaceae","g__Nocardioides","s__mesophilus"]}},{"id":"seq590","metadata":{"taxonomy":["k__Bacteria","p__Actinobacteria","c__Rubrobacteria","o__Rubrobacterales","f__Rubrobacteriaceae","g__Rubrobacter","s__sp10738"]}},{"id":"seq591","metadata":{"taxonomy":["k__Bacteria","p__Proteobacteria","c__Alphaproteobacteria","o__Sphingomonadales","f__Sphingomonadaceae","g__Sphingomonas","s__sp47842"]}},{"id":"seq592","metadata":{"taxonomy":["k__Bacteria","p__Actinobacteria","c__Actinobacteria","o__Micrococcales","f__Micrococcaceae","g__Micrococcus","s__NA"]}},{"id":"seq594","metadata":{"taxonomy":["k__Bacteria","p__Actinobacteria","c__Thermoleophilia","o__Solirubrobacterales","f__Solirubrobacteraceae","g__Solirubrobacter","s__sp11099"]}},{"id":"seq595","metadata":{"taxonomy":["k__Bacteria","p__Bacteroidetes","c__Sphingobacteriia","o__Sphingobacteriales","f__Chitinophagaceae","g__Ferruginibacter","s__sp18154"]}},{"id":"seq597","metadata":{"taxonomy":["k__Bacteria","p__Proteobacteria","c__Alphaproteobacteria","o__Rhodospirillales","f__Acetobacteraceae","g__Craurococcus","s__sp45574"]}},{"id":"seq598","metadata":{"taxonomy":["k__Bacteria","p__Proteobacteria","c__Alphaproteobacteria","o__Rhizobiales","f__Bradyrhizobiaceae","g__NA","s__sp43317-sp43322"]}},{"id":"seq601","metadata":{"taxonomy":["k__Bacteria","p__Actinobacteria","c__Actinobacteria","o__Micrococcales","f__Micrococcaceae","g__Micrococcus","s__cohnii"]}},{"id":"seq603","metadata":{"taxonomy":["k__Bacteria","p__Proteobacteria","c__Alphaproteobacteria","o__Sphingomonadales","f__Sphingomonadaceae","g__Sphingomonas","s__kaistensis"]}},{"id":"seq604","metadata":{"taxonomy":["k__Bacteria","p__Proteobacteria","c__Alphaproteobacteria","o__Rhodospirillales","f__Acetobacteraceae","g__NA","s__sp45738"]}},{"id":"seq605","metadata":{"taxonomy":["k__Bacteria","p__Proteobacteria","c__Alphaproteobacteria","o__Sphingomonadales","f__Erythrobacteraceae","g__NA","s__sp47560"]}},{"id":"seq611","metadata":{"taxonomy":["k__Bacteria","p__Proteobacteria","c__Alphaproteobacteria","o__Rhodospirillales","f__Acetobacteraceae","g__Roseomonas","s__vinacea"]}},{"id":"seq612","metadata":{"taxonomy":["k__Bacteria","p__Proteobacteria","c__Alphaproteobacteria","o__Rhodospirillales","f__Acetobacteraceae","g__NA","s__sp45746"]}},{"id":"seq613","metadata":{"taxonomy":["k__Bacteria","p__Actinobacteria","c__Actinobacteria","o__Frankiales","f__Geodermatophilaceae","g__Geodermatophilus","s__siccatus"]}},{"id":"seq614","metadata":{"taxonomy":["k__Bacteria","p__Firmicutes","c__Clostridia","o__Clostridiales","f__Lachnospiraceae","g__Pseudobutyrivibrio","s__sp33078"]}},{"id":"seq615","metadata":{"taxonomy":["k__Bacteria","p__Firmicutes","c__Clostridia","o__Clostridiales","f__Lachnospiraceae","g__NA","s__sp32176"]}},{"id":"seq618","metadata":{"taxonomy":["k__Bacteria","p__Actinobacteria","c__Actinobacteria","o__Frankiales","f__Sporichthyaceae","g__NA","s__sp6154"]}},{"id":"seq619","metadata":{"taxonomy":["k__Bacteria","p__Firmicutes","c__Clostridia","o__Clostridiales","f__Lachnospiraceae","g__NA","s__sp32615-sp32802"]}},{"id":"seq621","metadata":{"taxonomy":["k__Bacteria","p__Actinobacteria","c__Actinobacteria","o__Streptomycetales","f__Streptomycetaceae","g__Streptomyces","s__NA"]}},{"id":"seq623","metadata":{"taxonomy":["k__Bacteria","p__Firmicutes","c__Bacilli","o__Bacillales","f__Staphylococcaceae","g__Macrococcus","s__brunensis"]}},{"id":"seq624","metadata":{"taxonomy":["k__Bacteria","p__Actinobacteria","c__Actinobacteria","o__Streptomycetales","f__Streptomycetaceae","g__Streptomyces","s__NA"]}},{"id":"seq625","metadata":{"taxonomy":["k__Bacteria","p__Actinobacteria","c__Thermoleophilia","o__Solirubrobacterales","f__Solirubrobacteraceae","g__Solirubrobacter","s__sp11105"]}},{"id":"seq626","metadata":{"taxonomy":["k__Bacteria","p__Bacteroidetes","c__Cytophagia","o__Cytophagales","f__Cytophagaceae","g__Rufibacter","s__sp15347"]}},{"id":"seq627","metadata":{"taxonomy":["k__Bacteria","p__Proteobacteria","c__Alphaproteobacteria","o__Rhodospirillales","f__NA","g__Geminicoccus","s__sp46528"]}},{"id":"seq628","metadata":{"taxonomy":["k__Bacteria","p__Nitrospirae","c__Nitrospira","o__Nitrospirales","f__Nitrospiraceae","g__Nitrospira","s__sp39763"]}},{"id":"seq629","metadata":{"taxonomy":["k__Bacteria","p__Proteobacteria","c__Alphaproteobacteria","o__Rhizobiales","f__Bradyrhizobiaceae","g__NA","s__sp43315"]}},{"id":"seq632","metadata":{"taxonomy":["k__Bacteria","p__Actinobacteria","c__Actinobacteria","o__Streptomycetales","f__Streptomycetaceae","g__Streptomyces","s__NA"]}},{"id":"seq633","metadata":{"taxonomy":["k__Bacteria","p__Actinobacteria","c__Actinobacteria","o__Kineosporiales","f__Kineosporiaceae","g__Kineococcus","s__glutinatus"]}},{"id":"seq634","metadata":{"taxonomy":["k__Bacteria","p__Chloroflexi","c__Thermomicrobia","o__NA","f__NA","g__NA","s__sp21845"]}},{"id":"seq635","metadata":{"taxonomy":["k__Bacteria","p__Cyanobacteria","c__Cyanobacteria","o__NA","f__FamilyI","g__NA","s__sp23405"]}},{"id":"seq638","metadata":{"taxonomy":["k__Bacteria","p__Proteobacteria","c__Alphaproteobacteria","o__Rhizobiales","f__NA","g__NA","s__sp43717"]}},{"id":"seq639","metadata":{"taxonomy":["k__Bacteria","p__Actinobacteria","c__Rubrobacteria","o__Rubrobacterales","f__Rubrobacteriaceae","g__Rubrobacter","s__sp10738"]}},{"id":"seq640","metadata":{"taxonomy":["k__Bacteria","p__Actinobacteria","c__Acidimicrobiia","o__Acidimicrobiales","f__NA","g__NA","s__sp4640"]}},{"id":"seq642","metadata":{"taxonomy":["k__Bacteria","p__Proteobacteria","c__Alphaproteobacteria","o__Rhizobiales","f__Methylobacteriaceae","g__Microvirga","s__aerophila"]}},{"id":"seq644","metadata":{"taxonomy":["k__Bacteria","p__Actinobacteria","c__Thermoleophilia","o__Solirubrobacterales","f__NA","g__NA","s__sp11003"]}},{"id":"seq648","metadata":{"taxonomy":["k__Bacteria","p__Proteobacteria","c__Betaproteobacteria","o__Burkholderiales","f__Burkholderiaceae","g__Cupriavidus","s__necator"]}},{"id":"seq649","metadata":{"taxonomy":["k__Bacteria","p__Actinobacteria","c__Actinobacteria","o__Micromonosporales","f__Micromonosporaceae","g__Actinoplanes","s__friuliensis"]}},{"id":"seq650","metadata":{"taxonomy":["k__Bacteria","p__Actinobacteria","c__Actinobacteria","o__Streptomycetales","f__Streptomycetaceae","g__Streptomyces","s__vitaminophilus"]}},{"id":"seq651","metadata":{"taxonomy":["k__Bacteria","p__Actinobacteria","c__Actinobacteria","o__Frankiales","f__Geodermatophilaceae","g__Geodermatophilus","s__ruber"]}},{"id":"seq653","metadata":{"taxonomy":["k__Bacteria","p__Proteobacteria","c__Alphaproteobacteria","o__Sphingomonadales","f__Sphingomonadaceae","g__Sphingomonas","s__NA"]}},{"id":"seq654","metadata":{"taxonomy":["k__Bacteria","p__Actinobacteria","c__Actinobacteria","o__Micrococcales","f__Cellulomonadaceae","g__Cellulomonas","s__flavigena-iranensis"]}},{"id":"seq655","metadata":{"taxonomy":["k__Bacteria","p__Cyanobacteria","c__Chloroplast","o__Pinus wallichiana","f__Pinus wallichiana","g__Pinus","s__wallichiana"]}},{"id":"seq657","metadata":{"taxonomy":["k__Bacteria","p__Actinobacteria","c__Actinobacteria","o__Pseudonocardiales","f__Pseudonocardiaceae","g__Lentzea","s__albida-albidocapillata"]}},{"id":"seq658","metadata":{"taxonomy":["k__Bacteria","p__Actinobacteria","c__Actinobacteria","o__Micromonosporales","f__Micromonosporaceae","g__Couchioplanes","s__caeruleus"]}},{"id":"seq659","metadata":{"taxonomy":["k__Bacteria","p__Proteobacteria","c__Gammaproteobacteria","o__Enterobacteriales","f__Enterobacteriaceae","g__Ewingella","s__americana"]}},{"id":"seq660","metadata":{"taxonomy":["k__Bacteria","p__Actinobacteria","c__Actinobacteria","o__Propionibacteriales","f__Propionibacteriaceae","g__Friedmanniella","s__lacustris"]}},{"id":"seq661","metadata":{"taxonomy":["k__Bacteria","p__Actinobacteria","c__Actinobacteria","o__Micrococcales","f__Dermacoccaceae","g__Flexivirga","s__alba"]}},{"id":"seq662","metadata":{"taxonomy":["k__Bacteria","p__Actinobacteria","c__Thermoleophilia","o__Solirubrobacterales","f__Conexibacteraceae","g__Conexibacter","s__sp11052"]}},{"id":"seq663","metadata":{"taxonomy":["k__Bacteria","p__Actinobacteria","c__Actinobacteria","o__Propionibacteriales","f__Nocardioidaceae","g__Nocardioides","s__mesophilus"]}},{"id":"seq669","metadata":{"taxonomy":["k__Bacteria","p__Firmicutes","c__Bacilli","o__Bacillales","f__Bacillaceae","g__Bacillus","s__crassostreae-litoralis-simplex"]}},{"id":"seq670","metadata":{"taxonomy":["k__Bacteria","p__Proteobacteria","c__Alphaproteobacteria","o__Rhizobiales","f__Beijerinckiaceae","g__Methylocella","s__sp44644-tundrae"]}},{"id":"seq671","metadata":{"taxonomy":["k__Bacteria","p__Actinobacteria","c__Actinobacteria","o__Micrococcales","f__Cellulomonadaceae","g__Cellulomonas","s__NA"]}},{"id":"seq673","metadata":{"taxonomy":["k__Bacteria","p__Proteobacteria","c__Alphaproteobacteria","o__Sphingomonadales","f__Sphingomonadaceae","g__Sphingomonas-Zymomonas","s__sp47867-sp48007"]}},{"id":"seq674","metadata":{"taxonomy":["k__Bacteria","p__Actinobacteria","c__Actinobacteria","o__Propionibacteriales","f__Propionibacteriaceae","g__Friedmanniella","s__lacustris"]}},{"id":"seq676","metadata":{"taxonomy":["k__Bacteria","p__Actinobacteria","c__Actinobacteria","o__Micrococcales","f__Cellulomonadaceae","g__Cellulomonas","s__biazotea-fimi"]}},{"id":"seq680","metadata":{"taxonomy":["k__Bacteria","p__Actinobacteria","c__Actinobacteria","o__Frankiales","f__Geodermatophilaceae","g__Geodermatophilus","s__ruber"]}},{"id":"seq681","metadata":{"taxonomy":["k__Bacteria","p__Actinobacteria","c__Actinobacteria","o__Micrococcales","f__Intrasporangiaceae","g__Fodinibacter","s__luteus"]}},{"id":"seq682","metadata":{"taxonomy":["k__Bacteria","p__Proteobacteria","c__Alphaproteobacteria","o__Sphingomonadales","f__Sphingomonadaceae","g__Sphingomonas","s__aerophila"]}},{"id":"seq683","metadata":{"taxonomy":["k__Bacteria","p__Chloroflexi","c__NA","o__NA","f__NA","g__NA","s__sp21482"]}},{"id":"seq684","metadata":{"taxonomy":["k__Bacteria","p__Firmicutes","c__Clostridia","o__Clostridiales","f__Lachnospiraceae","g__Blautia","s__sp32034"]}},{"id":"seq685","metadata":{"taxonomy":["k__Bacteria","p__Actinobacteria","c__Actinobacteria","o__Propionibacteriales","f__Nocardioidaceae","g__Aeromicrobium","s__ginsengisoli"]}},{"id":"seq687","metadata":{"taxonomy":["k__Bacteria","p__Actinobacteria","c__Actinobacteria","o__Corynebacteriales","f__Corynebacteriaceae","g__Corynebacterium","s__coyleae-pilbarense"]}},{"id":"seq688","metadata":{"taxonomy":["k__Bacteria","p__Chloroflexi","c__NA","o__NA","f__NA","g__NA","s__sp21444-sp21445"]}},{"id":"seq689","metadata":{"taxonomy":["k__Bacteria","p__Actinobacteria","c__Actinobacteria","o__Pseudonocardiales","f__Pseudonocardiaceae","g__Pseudonocardia","s__cypriaca-hierapolitana"]}},{"id":"seq690","metadata":{"taxonomy":["k__Bacteria","p__Actinobacteria","c__Actinobacteria","o__Propionibacteriales","f__Nocardioidaceae","g__Nocardioides","s__sp7681"]}},{"id":"seq691","metadata":{"taxonomy":["k__Bacteria","p__Proteobacteria","c__Alphaproteobacteria","o__Sphingomonadales","f__Sphingomonadaceae","g__Sphingomonas","s__asaccharolytica-mali-pruni"]}},{"id":"seq692","metadata":{"taxonomy":["k__Bacteria","p__Chloroflexi","c__Chloroflexia","o__Kallotenuales","f__NA","g__NA","s__sp21221-sp21223"]}},{"id":"seq696","metadata":{"taxonomy":["k__Bacteria","p__Firmicutes","c__Clostridia","o__Clostridiales","f__Lachnospiraceae","g__Shuttleworthia","s__sp33222"]}},{"id":"seq697","metadata":{"taxonomy":["k__Bacteria","p__Firmicutes","c__Clostridia","o__Clostridiales","f__Lachnospiraceae","g__NA","s__sp33780"]}},{"id":"seq698","metadata":{"taxonomy":["k__Bacteria","p__Proteobacteria","c__Alphaproteobacteria","o__Sphingomonadales","f__Sphingomonadaceae","g__Sphingomonas","s__naasensis"]}},{"id":"seq701","metadata":{"taxonomy":["k__Bacteria","p__Proteobacteria","c__Alphaproteobacteria","o__Rhodospirillales","f__Acetobacteraceae","g__NA","s__sp45746"]}},{"id":"seq703","metadata":{"taxonomy":["k__Bacteria","p__Nitrospirae","c__Nitrospira","o__Nitrospirales","f__Nitrospiraceae","g__Nitrospira","s__sp39741"]}},{"id":"seq704","metadata":{"taxonomy":["k__Bacteria","p__Proteobacteria","c__Alphaproteobacteria","o__Caulobacterales","f__Caulobacteraceae","g__NA","s__sp42791"]}},{"id":"seq705","metadata":{"taxonomy":["k__Bacteria","p__Actinobacteria","c__Actinobacteria","o__Streptomycetales","f__Streptomycetaceae","g__Streptomyces","s__lavendulocolor-roseolilacinus"]}},{"id":"seq707","metadata":{"taxonomy":["k__Bacteria","p__Firmicutes","c__Bacilli","o__Bacillales","f__Planococcaceae","g__Planococcus","s__donghaensis"]}},{"id":"seq708","metadata":{"taxonomy":["k__Bacteria","p__Planctomycetes","c__Planctomycetacia","o__Planctomycetales","f__Planctomycetaceae","g__NA","s__sp42149"]}},{"id":"seq709","metadata":{"taxonomy":["k__Bacteria","p__Actinobacteria","c__Actinobacteria","o__Frankiales","f__Frankiaceae","g__Jatrophihabitans","s__sp6040"]}},{"id":"seq710","metadata":{"taxonomy":["k__Bacteria","p__Actinobacteria","c__Thermoleophilia","o__Solirubrobacterales","f__Patulibacteraceae","g__Patulibacter","s__sp11074"]}},{"id":"seq711","metadata":{"taxonomy":["k__Bacteria","p__Actinobacteria","c__Actinobacteria","o__Streptomycetales","f__Streptomycetaceae","g__Streptomyces","s__ferralitis-mucoflavus"]}},{"id":"seq712","metadata":{"taxonomy":["k__Bacteria","p__Proteobacteria","c__Gammaproteobacteria","o__Enterobacteriales","f__Enterobacteriaceae","g__Pantoea","s__vagans"]}},{"id":"seq713","metadata":{"taxonomy":["k__Bacteria","p__Proteobacteria","c__Gammaproteobacteria","o__Xanthomonadales","f__Xanthomonadaceae","g__Stenotrophomonas","s__maltophilia"]}},{"id":"seq714","metadata":{"taxonomy":["k__Bacteria","p__Proteobacteria","c__Alphaproteobacteria","o__Rhodospirillales","f__NA","g__*Alysiosphaera","s__sp46519"]}},{"id":"seq715","metadata":{"taxonomy":["k__Bacteria","p__Actinobacteria","c__Actinobacteria","o__Propionibacteriales","f__Nocardioidaceae","g__Nocardioides","s__kribbensis"]}},{"id":"seq716","metadata":{"taxonomy":["k__Bacteria","p__Bacteroidetes","c__Bacteroidia","o__Bacteroidales","f__Bacteroidaceae","g__Bacteroides","s__uniformis"]}},{"id":"seq717","metadata":{"taxonomy":["k__Bacteria","p__Actinobacteria","c__Actinobacteria","o__Frankiales","f__Frankiaceae","g__Jatrophihabitans","s__sp6042"]}},{"id":"seq718","metadata":{"taxonomy":["k__Bacteria","p__Firmicutes","c__Clostridia","o__Clostridiales","f__Lachnospiraceae","g__NA","s__sp32598"]}},{"id":"seq720","metadata":{"taxonomy":["k__Bacteria","p__Actinobacteria","c__Rubrobacteria","o__Rubrobacterales","f__Rubrobacteriaceae","g__Rubrobacter","s__sp10748"]}},{"id":"seq722","metadata":{"taxonomy":["k__Bacteria","p__Proteobacteria","c__Alphaproteobacteria","o__Rhodospirillales","f__Acetobacteraceae","g__Acidiphilium","s__sp45520"]}},{"id":"seq723","metadata":{"taxonomy":["k__Bacteria","p__Actinobacteria","c__Actinobacteria","o__Micrococcales","f__Micrococcaceae","g__Arthrobacter","s__tecti"]}},{"id":"seq727","metadata":{"taxonomy":["k__Bacteria","p__Actinobacteria","c__Actinobacteria","o__Frankiales","f__Geodermatophilaceae","g__Geodermatophilus","s__arenarius"]}},{"id":"seq728","metadata":{"taxonomy":["k__Bacteria","p__Actinobacteria","c__Actinobacteria","o__Pseudonocardiales","f__Pseudonocardiaceae","g__Actinomycetospora","s__sp7853"]}},{"id":"seq729","metadata":{"taxonomy":["k__Bacteria","p__Actinobacteria","c__Acidimicrobiia","o__Acidimicrobiales","f__Acidimicrobiaceae","g__NA","s__sp4208"]}},{"id":"seq730","metadata":{"taxonomy":["k__Bacteria","p__Actinobacteria","c__Actinobacteria","o__Micrococcales","f__Micrococcaceae","g__Arthrobacter","s__sp7068"]}},{"id":"seq733","metadata":{"taxonomy":["k__Bacteria","p__Firmicutes","c__Clostridia","o__Clostridiales","f__Lachnospiraceae","g__Roseburia","s__sp33161-sp33163"]}},{"id":"seq734","metadata":{"taxonomy":["k__Bacteria","p__Proteobacteria","c__Alphaproteobacteria","o__Rhizobiales","f__NA","g__NA","s__NA"]}},{"id":"seq736","metadata":{"taxonomy":["k__Bacteria","p__Proteobacteria","c__Alphaproteobacteria","o__Rhizobiales","f__Methylobacteriaceae","g__Methylobacterium","s__radiotolerans"]}},{"id":"seq737","metadata":{"taxonomy":["k__Bacteria","p__Proteobacteria","c__Alphaproteobacteria","o__Rhodospirillales","f__NA","g__NA","s__sp45846"]}},{"id":"seq738","metadata":{"taxonomy":["k__Bacteria","p__Actinobacteria","c__Actinobacteria","o__Frankiales","f__Geodermatophilaceae","g__Blastococcus","s__saxobsidens"]}},{"id":"seq739","metadata":{"taxonomy":["k__Bacteria","p__Actinobacteria","c__Actinobacteria","o__Streptomycetales","f__Streptomycetaceae","g__Streptomyces","s__NA"]}},{"id":"seq744","metadata":{"taxonomy":["k__Bacteria","p__Proteobacteria","c__Deltaproteobacteria","o__Desulfobacterales","f__Nitrospinaceae","g__NA","s__sp52391"]}},{"id":"seq745","metadata":{"taxonomy":["k__Bacteria","p__Proteobacteria","c__Betaproteobacteria","o__Burkholderiales","f__Burkholderiaceae","g__Limnobacter","s__sp48675"]}},{"id":"seq747","metadata":{"taxonomy":["k__Bacteria","p__Proteobacteria","c__Betaproteobacteria","o__Burkholderiales","f__Oxalobacteraceae","g__Massilia","s__sp49424"]}},{"id":"seq748","metadata":{"taxonomy":["k__Bacteria","p__Actinobacteria","c__Rubrobacteria","o__Rubrobacterales","f__Rubrobacteriaceae","g__Rubrobacter","s__sp10746"]}},{"id":"seq749","metadata":{"taxonomy":["k__Bacteria","p__Cyanobacteria","c__Chloroplast","o__NA","f__NA","g__NA","s__NA"]}},{"id":"seq750","metadata":{"taxonomy":["k__Bacteria","p__Actinobacteria","c__Thermoleophilia","o__Solirubrobacterales","f__NA","g__NA","s__sp11003"]}},{"id":"seq753","metadata":{"taxonomy":["k__Bacteria","p__Bacteroidetes","c__Bacteroidia","o__Bacteroidales","f__Bacteroidaceae","g__Bacteroides","s__caccae"]}},{"id":"seq754","metadata":{"taxonomy":["k__Bacteria","p__Actinobacteria","c__Actinobacteria","o__Streptomycetales","f__Streptomycetaceae","g__Streptomyces","s__NA"]}},{"id":"seq756","metadata":{"taxonomy":["k__Bacteria","p__Proteobacteria","c__Betaproteobacteria","o__Burkholderiales","f__Oxalobacteraceae","g__Massilia","s__timonae"]}},{"id":"seq757","metadata":{"taxonomy":["k__Bacteria","p__Armatimonadetes","c__NA","o__NA","f__NA","g__NA","s__sp11598"]}},{"id":"seq762","metadata":{"taxonomy":["k__Bacteria","p__Actinobacteria","c__Actinobacteria","o__Streptomycetales","f__Streptomycetaceae","g__Streptomyces","s__NA"]}},{"id":"seq764","metadata":{"taxonomy":["k__Bacteria","p__Proteobacteria","c__Alphaproteobacteria","o__Rhizobiales","f__Methylobacteriaceae","g__Methylobacterium","s__adhaesivum-organophilum"]}},{"id":"seq765","metadata":{"taxonomy":["k__Bacteria","p__Bacteroidetes","c__Cytophagia","o__Cytophagales","f__Cytophagaceae","g__Adhaeribacter","s__sp15068"]}},{"id":"seq766","metadata":{"taxonomy":["k__Bacteria","p__Proteobacteria","c__Alphaproteobacteria","o__Rhodospirillales","f__Acetobacteraceae","g__Belnapia-Roseomonas","s__moabensis-sp45715"]}},{"id":"seq767","metadata":{"taxonomy":["k__Bacteria","p__Chloroflexi","c__NA","o__NA","f__NA","g__NA","s__sp21449"]}},{"id":"seq769","metadata":{"taxonomy":["k__Bacteria","p__Proteobacteria","c__Alphaproteobacteria","o__Rhodospirillales","f__Acetobacteraceae","g__Roseomonas","s__gilardii-mucosa"]}},{"id":"seq771","metadata":{"taxonomy":["k__Bacteria","p__Actinobacteria","c__Actinobacteria","o__Frankiales","f__Geodermatophilaceae","g__Geodermatophilus","s__africanus-obscurus-siccatus"]}},{"id":"seq774","metadata":{"taxonomy":["k__Bacteria","p__Proteobacteria","c__Alphaproteobacteria","o__Rhodospirillales","f__Acetobacteraceae","g__NA","s__sp45738"]}},{"id":"seq775","metadata":{"taxonomy":["k__Bacteria","p__Bacteroidetes","c__Bacteroidia","o__Bacteroidales","f__Porphyromonadaceae","g__Odoribacter","s__sp13171-sp13184"]}},{"id":"seq776","metadata":{"taxonomy":["k__Bacteria","p__Actinobacteria","c__Actinobacteria","o__Streptomycetales","f__Streptomycetaceae","g__Streptomyces","s__vitaminophilus"]}},{"id":"seq777","metadata":{"taxonomy":["k__Bacteria","p__Actinobacteria","c__Actinobacteria","o__Frankiales","f__Geodermatophilaceae","g__Geodermatophilus","s__obscurus"]}},{"id":"seq781","metadata":{"taxonomy":["k__Bacteria","p__Proteobacteria","c__Alphaproteobacteria","o__Sphingomonadales","f__Sphingomonadaceae","g__Sphingomonas","s__sp47867"]}},{"id":"seq782","metadata":{"taxonomy":["k__Bacteria","p__Firmicutes","c__Bacilli","o__Bacillales","f__Bacillaceae","g__Bacillus","s__megaterium"]}},{"id":"seq783","metadata":{"taxonomy":["k__Bacteria","p__Actinobacteria","c__Thermoleophilia","o__Solirubrobacterales","f__Solirubrobacteraceae","g__Solirubrobacter","s__sp11097"]}},{"id":"seq784","metadata":{"taxonomy":["k__Bacteria","p__Proteobacteria","c__Alphaproteobacteria","o__Rhizobiales","f__Methylobacteriaceae","g__Microvirga","s__aerilata-aerophila-sp43923"]}},{"id":"seq786","metadata":{"taxonomy":["k__Bacteria","p__Actinobacteria","c__Actinobacteria","o__Propionibacteriales","f__Nocardioidaceae","g__Nocardioides","s__islandensis"]}},{"id":"seq788","metadata":{"taxonomy":["k__Bacteria","p__Nitrospirae","c__Nitrospira","o__Nitrospirales","f__Nitrospiraceae","g__Nitrospira","s__sp39774"]}},{"id":"seq790","metadata":{"taxonomy":["k__Bacteria","p__Proteobacteria","c__Alphaproteobacteria","o__Sphingomonadales","f__Sphingomonadaceae","g__Sphingomonas","s__ginsengisoli"]}},{"id":"seq791","metadata":{"taxonomy":["k__Bacteria","p__Actinobacteria","c__Actinobacteria","o__Frankiales","f__Geodermatophilaceae","g__Blastococcus","s__endophyticus"]}},{"id":"seq792","metadata":{"taxonomy":["k__Bacteria","p__Actinobacteria","c__Actinobacteria","o__Frankiales","f__NA","g__NA","s__sp6166"]}},{"id":"seq793","metadata":{"taxonomy":["k__Bacteria","p__Proteobacteria","c__Alphaproteobacteria","o__Rhizobiales","f__Hyphomicrobiaceae","g__Hyphomicrobium","s__facile"]}},{"id":"seq794","metadata":{"taxonomy":["k__Bacteria","p__Actinobacteria","c__Actinobacteria","o__Frankiales","f__Acidothermaceae","g__Acidothermus","s__sp6014"]}},{"id":"seq796","metadata":{"taxonomy":["k__Bacteria","p__Actinobacteria","c__Actinobacteria","o__Pseudonocardiales","f__Pseudonocardiaceae","g__Pseudonocardia","s__sp8086"]}},{"id":"seq797","metadata":{"taxonomy":["k__Bacteria","p__Firmicutes","c__Negativicutes","o__Selenomonadales","f__Veillonellaceae","g__Anaerosinus","s__glycerini"]}},{"id":"seq798","metadata":{"taxonomy":["k__Bacteria","p__Actinobacteria","c__Actinobacteria","o__Propionibacteriales","f__Nocardioidaceae","g__Nocardioides","s__mesophilus"]}},{"id":"seq799","metadata":{"taxonomy":["k__Bacteria","p__Actinobacteria","c__Actinobacteria","o__Micrococcales","f__Micrococcaceae","g__Arthrobacter","s__citreus"]}},{"id":"seq800","metadata":{"taxonomy":["k__Bacteria","p__Proteobacteria","c__Gammaproteobacteria","o__Pseudomonadales","f__Moraxellaceae","g__Acinetobacter","s__baumannii-calcoaceticus"]}},{"id":"seq802","metadata":{"taxonomy":["k__Bacteria","p__Actinobacteria","c__Actinobacteria","o__Frankiales","f__NA","g__NA","s__sp6166"]}},{"id":"seq811","metadata":{"taxonomy":["k__Bacteria","p__Bacteroidetes","c__Cytophagia","o__Cytophagales","f__Cytophagaceae","g__Hymenobacter","s__xinjiangensis"]}},{"id":"seq812","metadata":{"taxonomy":["k__Bacteria","p__Bacteroidetes","c__Sphingobacteriia","o__Sphingobacteriales","f__Sphingobacteriaceae","g__Sphingobacterium","s__cladoniae-multivorum"]}},{"id":"seq813","metadata":{"taxonomy":["k__Bacteria","p__Firmicutes","c__Clostridia","o__Clostridiales","f__Lachnospiraceae","g__Lachnoclostridium","s__sp32439"]}},{"id":"seq814","metadata":{"taxonomy":["k__Bacteria","p__Proteobacteria","c__Alphaproteobacteria","o__Rhodospirillales","f__NA","g__NA","s__sp45806"]}},{"id":"seq815","metadata":{"taxonomy":["k__Bacteria","p__Proteobacteria","c__Alphaproteobacteria","o__Sphingomonadales","f__Sphingomonadaceae","g__Sphingomonas","s__glacialis-sp47830"]}},{"id":"seq816","metadata":{"taxonomy":["k__Bacteria","p__Firmicutes","c__Clostridia","o__Clostridiales","f__Lachnospiraceae","g__Hungatella","s__effluvii"]}},{"id":"seq818","metadata":{"taxonomy":["k__Bacteria","p__Chloroflexi","c__Chloroflexia","o__Kallotenuales","f__NA","g__NA","s__sp21227"]}},{"id":"seq819","metadata":{"taxonomy":["k__Bacteria","p__Proteobacteria","c__Alphaproteobacteria","o__Sphingomonadales","f__Sphingomonadaceae","g__Sphingomonas","s__cynarae"]}},{"id":"seq821","metadata":{"taxonomy":["k__Bacteria","p__Firmicutes","c__Clostridia","o__Clostridiales","f__Lachnospiraceae","g__NA","s__sp33756"]}},{"id":"seq822","metadata":{"taxonomy":["k__Bacteria","p__Actinobacteria","c__Actinobacteria","o__Micrococcales","f__Cellulomonadaceae","g__Cellulomonas","s__biazotea-fimi-oligotrophica"]}},{"id":"seq823","metadata":{"taxonomy":["k__Bacteria","p__Proteobacteria","c__Alphaproteobacteria","o__Rhodobacterales","f__Rhodobacteraceae","g__Rubellimicrobium","s__sp45099"]}},{"id":"seq824","metadata":{"taxonomy":["k__Bacteria","p__Proteobacteria","c__Alphaproteobacteria","o__Rhodospirillales","f__Acetobacteraceae","g__Roseomonas","s__vinacea"]}},{"id":"seq826","metadata":{"taxonomy":["k__Bacteria","p__Actinobacteria","c__Actinobacteria","o__Streptomycetales","f__Streptomycetaceae","g__Streptomyces","s__lacticiproducens"]}},{"id":"seq827","metadata":{"taxonomy":["k__Bacteria","p__Actinobacteria","c__Actinobacteria","o__Pseudonocardiales","f__Pseudonocardiaceae","g__Lentzea","s__flaviverrucosa-waywayandensis"]}},{"id":"seq828","metadata":{"taxonomy":["k__Bacteria","p__Proteobacteria","c__Alphaproteobacteria","o__Rhizobiales","f__Xanthobacteraceae","g__Pseudolabrys-Variibacter","s__sp44519-sp44543"]}},{"id":"seq830","metadata":{"taxonomy":["k__Bacteria","p__Actinobacteria","c__Actinobacteria","o__Frankiales","f__NA","g__NA","s__sp6166"]}},{"id":"seq831","metadata":{"taxonomy":["k__Bacteria","p__Deinococcus-Thermus","c__Deinococci","o__Deinococcales","f__Deinococcaceae","g__Deinococcus","s__aerophilus"]}},{"id":"seq833","metadata":{"taxonomy":["k__Bacteria","p__Actinobacteria","c__Rubrobacteria","o__Rubrobacterales","f__Rubrobacteriaceae","g__Rubrobacter","s__sp10748"]}},{"id":"seq834","metadata":{"taxonomy":["k__Bacteria","p__Firmicutes","c__Clostridia","o__Clostridiales","f__Peptostreptococcaceae","g__Peptostreptococcus","s__anaerobius"]}},{"id":"seq840","metadata":{"taxonomy":["k__Bacteria","p__Proteobacteria","c__Alphaproteobacteria","o__Rhodobacterales","f__Rhodobacteraceae","g__Rubellimicrobium","s__mesophilum"]}},{"id":"seq841","metadata":{"taxonomy":["k__Bacteria","p__Actinobacteria","c__Actinobacteria","o__Propionibacteriales","f__Nocardioidaceae","g__Marmoricola","s__sp7568"]}},{"id":"seq842","metadata":{"taxonomy":["k__Bacteria","p__Actinobacteria","c__Rubrobacteria","o__Rubrobacterales","f__Rubrobacteriaceae","g__Rubrobacter","s__sp10746"]}},{"id":"seq843","metadata":{"taxonomy":["k__Bacteria","p__Bacteroidetes","c__Bacteroidia","o__Bacteroidales","f__Bacteroidaceae","g__Bacteroides","s__caccae"]}},{"id":"seq844","metadata":{"taxonomy":["k__Bacteria","p__Actinobacteria","c__Actinobacteria","o__Micrococcales","f__Cellulomonadaceae","g__Cellulomonas","s__aerilata"]}},{"id":"seq845","metadata":{"taxonomy":["k__Bacteria","p__Actinobacteria","c__Actinobacteria","o__Frankiales","f__Geodermatophilaceae","g__Blastococcus","s__jejuensis"]}},{"id":"seq847","metadata":{"taxonomy":["k__Bacteria","p__Acidobacteria","c__Acidobacteria","o__Acidobacteriales","f__NA","g__Terriglobus","s__aquaticus"]}},{"id":"seq848","metadata":{"taxonomy":["k__Bacteria","p__Actinobacteria","c__Actinobacteria","o__Micrococcales","f__Microbacteriaceae","g__Microbacterium","s__aerolatum-sp6882"]}},{"id":"seq852","metadata":{"taxonomy":["k__Bacteria","p__Actinobacteria","c__Actinobacteria","o__Propionibacteriales","f__Propionibacteriaceae","g__NA","s__sp7832"]}},{"id":"seq854","metadata":{"taxonomy":["k__Bacteria","p__Proteobacteria","c__Alphaproteobacteria","o__Rhizobiales","f__Methylobacteriaceae","g__Methylobacterium","s__oxalidis"]}},{"id":"seq855","metadata":{"taxonomy":["k__Bacteria","p__Actinobacteria","c__Actinobacteria","o__Frankiales","f__Geodermatophilaceae","g__Geodermatophilus","s__arenarius"]}},{"id":"seq857","metadata":{"taxonomy":["k__Bacteria","p__Actinobacteria","c__Actinobacteria","o__Frankiales","f__Geodermatophilaceae","g__Geodermatophilus","s__africanus-obscurus"]}},{"id":"seq859","metadata":{"taxonomy":["k__Bacteria","p__Proteobacteria","c__Alphaproteobacteria","o__Rhodospirillales","f__NA","g__*Alysiosphaera","s__sp46514"]}},{"id":"seq860","metadata":{"taxonomy":["k__Bacteria","p__Actinobacteria","c__Rubrobacteria","o__Rubrobacterales","f__Rubrobacteriaceae","g__Rubrobacter","s__sp10738"]}},{"id":"seq862","metadata":{"taxonomy":["k__Bacteria","p__Actinobacteria","c__Actinobacteria","o__Micrococcales","f__Cellulomonadaceae","g__Cellulomonas","s__NA"]}},{"id":"seq863","metadata":{"taxonomy":["k__Bacteria","p__Actinobacteria","c__Actinobacteria","o__Micrococcales","f__Intrasporangiaceae","g__Fodinibacter","s__luteus"]}},{"id":"seq864","metadata":{"taxonomy":["k__Bacteria","p__Actinobacteria","c__Actinobacteria","o__Frankiales","f__Geodermatophilaceae","g__Geodermatophilus","s__nigrescens"]}},{"id":"seq865","metadata":{"taxonomy":["k__Bacteria","p__Actinobacteria","c__Acidimicrobiia","o__Acidimicrobiales","f__NA","g__NA","s__sp4640"]}},{"id":"seq866","metadata":{"taxonomy":["k__Bacteria","p__Bacteroidetes","c__Cytophagia","o__Cytophagales","f__Cytophagaceae","g__Hymenobacter","s__chitinivorans"]}},{"id":"seq867","metadata":{"taxonomy":["k__Bacteria","p__Actinobacteria","c__Actinobacteria","o__Frankiales","f__Geodermatophilaceae","g__NA","s__sp6088"]}},{"id":"seq868","metadata":{"taxonomy":["k__Bacteria","p__Actinobacteria","c__Actinobacteria","o__Micrococcales","f__Micrococcaceae","g__Kocuria","s__rhizophila-salsicia"]}},{"id":"seq869","metadata":{"taxonomy":["k__Bacteria","p__Actinobacteria","c__Actinobacteria","o__Streptomycetales","f__Streptomycetaceae","g__Streptomyces","s__catbensis-seranimatus"]}},{"id":"seq870","metadata":{"taxonomy":["k__Bacteria","p__Firmicutes","c__Clostridia","o__Clostridiales","f__Ruminococcaceae","g__Ruminiclostridium","s__sp34934"]}},{"id":"seq871","metadata":{"taxonomy":["k__Bacteria","p__Firmicutes","c__Clostridia","o__Clostridiales","f__Lachnospiraceae","g__Lachnoclostridium","s__sp32433"]}},{"id":"seq872","metadata":{"taxonomy":["k__Bacteria","p__Actinobacteria","c__Actinobacteria","o__Frankiales","f__NA","g__NA","s__sp6165"]}},{"id":"seq873","metadata":{"taxonomy":["k__Bacteria","p__Actinobacteria","c__Rubrobacteria","o__Rubrobacterales","f__Rubrobacteriaceae","g__Rubrobacter","s__sp10742-sp10761"]}},{"id":"seq875","metadata":{"taxonomy":["k__Bacteria","p__Proteobacteria","c__Alphaproteobacteria","o__Sphingomonadales","f__Sphingomonadaceae","g__Sphingobium","s__yanoikuyae"]}},{"id":"seq876","metadata":{"taxonomy":["k__Bacteria","p__Actinobacteria","c__Actinobacteria","o__Frankiales","f__Acidothermaceae","g__Acidothermus","s__sp6017-sp6019"]}},{"id":"seq877","metadata":{"taxonomy":["k__Bacteria","p__Deinococcus-Thermus","c__Deinococci","o__Deinococcales","f__Deinococcaceae","g__Deinococcus","s__maricopensis"]}},{"id":"seq878","metadata":{"taxonomy":["k__Bacteria","p__Proteobacteria","c__Gammaproteobacteria","o__Pseudomonadales","f__Pseudomonadaceae","g__Pseudomonas","s__putida"]}},{"id":"seq879","metadata":{"taxonomy":["k__Bacteria","p__Actinobacteria","c__Rubrobacteria","o__Rubrobacterales","f__Rubrobacteriaceae","g__Rubrobacter","s__sp10730"]}},{"id":"seq880","metadata":{"taxonomy":["k__Bacteria","p__Proteobacteria","c__Gammaproteobacteria","o__Enterobacteriales","f__Enterobacteriaceae","g__Enterobacter","s__cancerogenus-cloacae"]}},{"id":"seq881","metadata":{"taxonomy":["k__Bacteria","p__Actinobacteria","c__Thermoleophilia","o__Solirubrobacterales","f__NA","g__NA","s__sp11059"]}},{"id":"seq882","metadata":{"taxonomy":["k__Bacteria","p__Firmicutes","c__Bacilli","o__Bacillales","f__Bacillaceae","g__Bacillus","s__niacini"]}},{"id":"seq886","metadata":{"taxonomy":["k__Bacteria","p__Proteobacteria","c__Betaproteobacteria","o__Burkholderiales","f__Oxalobacteraceae","g__Massilia","s__suwonensis"]}},{"id":"seq887","metadata":{"taxonomy":["k__Bacteria","p__Actinobacteria","c__Actinobacteria","o__Frankiales","f__NA","g__NA","s__sp6166"]}},{"id":"seq888","metadata":{"taxonomy":["k__Bacteria","p__Chloroflexi","c__Chloroflexia","o__Kallotenuales","f__NA","g__NA","s__sp21233"]}},{"id":"seq891","metadata":{"taxonomy":["k__Bacteria","p__Gemmatimonadetes","c__Gemmatimonadetes","o__Gemmatimonadales","f__Gemmatimonadaceae","g__NA","s__sp37959"]}},{"id":"seq894","metadata":{"taxonomy":["k__Bacteria","p__Actinobacteria","c__Actinobacteria","o__Frankiales","f__Geodermatophilaceae","g__Geodermatophilus","s__africanus-obscurus-siccatus"]}},{"id":"seq895","metadata":{"taxonomy":["k__Bacteria","p__Proteobacteria","c__Alphaproteobacteria","o__Rhodospirillales","f__Acetobacteraceae","g__Craurococcus","s__sp45577"]}},{"id":"seq896","metadata":{"taxonomy":["k__Bacteria","p__Proteobacteria","c__Alphaproteobacteria","o__Rhodobacterales","f__Rhodobacteraceae","g__Rubellimicrobium","s__mesophilum-sp45105"]}},{"id":"seq898","metadata":{"taxonomy":["k__Bacteria","p__Actinobacteria","c__Actinobacteria","o__Propionibacteriales","f__Nocardioidaceae","g__Nocardioides","s__mesophilus"]}},{"id":"seq899","metadata":{"taxonomy":["k__Bacteria","p__Actinobacteria","c__Actinobacteria","o__Micrococcales","f__Cellulomonadaceae","g__Cellulomonas","s__flavigena-iranensis"]}},{"id":"seq900","metadata":{"taxonomy":["k__Bacteria","p__Chloroflexi","c__Thermomicrobia","o__NA","f__NA","g__NA","s__sp21845"]}},{"id":"seq901","metadata":{"taxonomy":["k__Bacteria","p__Actinobacteria","c__Actinobacteria","o__Frankiales","f__Nakamurellaceae","g__Nakamurella","s__multipartita"]}},{"id":"seq902","metadata":{"taxonomy":["k__Bacteria","p__Proteobacteria","c__Deltaproteobacteria","o__Myxococcales","f__Archangiaceae","g__Melittangium","s__boletus"]}},{"id":"seq903","metadata":{"taxonomy":["k__Bacteria","p__Firmicutes","c__Clostridia","o__Clostridiales","f__Lachnospiraceae","g__NA","s__sp33395"]}},{"id":"seq904","metadata":{"taxonomy":["k__Bacteria","p__Proteobacteria","c__Alphaproteobacteria","o__Rhodospirillales","f__Acetobacteraceae","g__Roseomonas","s__gilardii"]}},{"id":"seq905","metadata":{"taxonomy":["k__Bacteria","p__Actinobacteria","c__Actinobacteria","o__Propionibacteriales","f__Nocardioidaceae","g__Marmoricola","s__sp7567"]}},{"id":"seq906","metadata":{"taxonomy":["k__Bacteria","p__Proteobacteria","c__Alphaproteobacteria","o__Rhodospirillales","f__Rhodospirillaceae","g__Azospirillum","s__sp45963-sp45976"]}},{"id":"seq909","metadata":{"taxonomy":["k__Bacteria","p__Proteobacteria","c__Alphaproteobacteria","o__Rhizobiales","f__Methylobacteriaceae","g__Methylobacterium","s__aquaticum-platani-tarhaniae"]}},{"id":"seq911","metadata":{"taxonomy":["k__Bacteria","p__Proteobacteria","c__Alphaproteobacteria","o__Rhodospirillales","f__Acetobacteraceae","g__Acidiphilium","s__sp45503"]}},{"id":"seq913","metadata":{"taxonomy":["k__Bacteria","p__Actinobacteria","c__Rubrobacteria","o__Rubrobacterales","f__Rubrobacteriaceae","g__Rubrobacter","s__sp10763"]}},{"id":"seq916","metadata":{"taxonomy":["k__Bacteria","p__Actinobacteria","c__Actinobacteria","o__Micrococcales","f__Micrococcaceae","g__Arthrobacter-Glutamicibacter","s__arilaitensis-mysorens-protophormiae"]}},{"id":"seq918","metadata":{"taxonomy":["k__Bacteria","p__Actinobacteria","c__Actinobacteria","o__Frankiales","f__Geodermatophilaceae","g__Geodermatophilus","s__africanus-obscurus"]}},{"id":"seq920","metadata":{"taxonomy":["k__Bacteria","p__Actinobacteria","c__Actinobacteria","o__Pseudonocardiales","f__Pseudonocardiaceae","g__Saccharothrix","s__algeriensis-australiensis-tamanrassetensis"]}},{"id":"seq924","metadata":{"taxonomy":["k__Bacteria","p__Saccharibacteria","c__NA","o__NA","f__NA","g__NA","s__*Saccharibacteria-sp66029"]}},{"id":"seq927","metadata":{"taxonomy":["k__Bacteria","p__Actinobacteria","c__Actinobacteria","o__Propionibacteriales","f__Nocardioidaceae","g__Nocardioides","s__nitrophenolicus"]}},{"id":"seq928","metadata":{"taxonomy":["k__Bacteria","p__Actinobacteria","c__Actinobacteria","o__Propionibacteriales","f__Nocardioidaceae","g__Nocardioides","s__mesophilus"]}},{"id":"seq929","metadata":{"taxonomy":["k__Bacteria","p__Actinobacteria","c__Actinobacteria","o__Micrococcales","f__Cellulomonadaceae","g__Cellulomonas","s__flavigena-iranensis"]}},{"id":"seq930","metadata":{"taxonomy":["k__Bacteria","p__Proteobacteria","c__Alphaproteobacteria","o__Sphingomonadales","f__Sphingomonadaceae","g__Sphingomonas","s__insulae-kyungheensis-sanxanigenens"]}},{"id":"seq932","metadata":{"taxonomy":["k__Bacteria","p__Bacteroidetes","c__Bacteroidia","o__Bacteroidales","f__Porphyromonadaceae","g__Odoribacter","s__sp13183"]}},{"id":"seq934","metadata":{"taxonomy":["k__Bacteria","p__Actinobacteria","c__Actinobacteria","o__Frankiales","f__Geodermatophilaceae","g__Geodermatophilus","s__obscurus"]}},{"id":"seq935","metadata":{"taxonomy":["k__Bacteria","p__Actinobacteria","c__Actinobacteria","o__Frankiales","f__Frankiaceae","g__Jatrophihabitans","s__endophyticus"]}},{"id":"seq936","metadata":{"taxonomy":["k__Bacteria","p__Actinobacteria","c__Actinobacteria","o__Propionibacteriales","f__Nocardioidaceae","g__Nocardioides","s__daedukensis-sp7692"]}},{"id":"seq937","metadata":{"taxonomy":["k__Bacteria","p__Actinobacteria","c__Rubrobacteria","o__Rubrobacterales","f__Rubrobacteriaceae","g__Rubrobacter","s__sp10729"]}},{"id":"seq938","metadata":{"taxonomy":["k__Bacteria","p__Actinobacteria","c__Actinobacteria","o__Frankiales","f__Geodermatophilaceae","g__Blastococcus-Modestobacter","s__multiseptatus-sp6057"]}},{"id":"seq939","metadata":{"taxonomy":["k__Bacteria","p__Actinobacteria","c__Actinobacteria","o__Frankiales","f__Geodermatophilaceae","g__Blastococcus","s__sp6057"]}},{"id":"seq941","metadata":{"taxonomy":["k__Bacteria","p__Actinobacteria","c__Actinobacteria","o__Streptomycetales","f__Streptomycetaceae","g__Streptomyces","s__hawaiiensis"]}},{"id":"seq943","metadata":{"taxonomy":["k__Bacteria","p__Acidobacteria","c__Acidobacteria","o__NA","f__NA","g__Bryobacter","s__sp2497"]}},{"id":"seq944","metadata":{"taxonomy":["k__Bacteria","p__Acidobacteria","c__Acidobacteria","o__NA","f__NA","g__Blastocatella","s__sp3033"]}},{"id":"seq946","metadata":{"taxonomy":["k__Bacteria","p__Chloroflexi","c__Chloroflexia","o__Kallotenuales","f__NA","g__NA","s__sp21228"]}},{"id":"seq949","metadata":{"taxonomy":["k__Bacteria","p__Actinobacteria","c__Actinobacteria","o__Frankiales","f__Geodermatophilaceae","g__Blastococcus-Modestobacter","s__multiseptatus-sp6057"]}},{"id":"seq950","metadata":{"taxonomy":["k__Bacteria","p__Actinobacteria","c__Actinobacteria","o__Kineosporiales","f__Kineosporiaceae","g__NA","s__sp6223"]}},{"id":"seq951","metadata":{"taxonomy":["k__Bacteria","p__Actinobacteria","c__Actinobacteria","o__Pseudonocardiales","f__Pseudonocardiaceae","g__Pseudonocardia","s__sp8086"]}},{"id":"seq952","metadata":{"taxonomy":["k__Bacteria","p__Proteobacteria","c__Gammaproteobacteria","o__Xanthomonadales","f__Xanthomonadaceae","g__Stenotrophomonas","s__maltophilia-rhizophila"]}},{"id":"seq953","metadata":{"taxonomy":["k__Bacteria","p__Bacteroidetes","c__Bacteroidia","o__Bacteroidales","f__Bacteroidaceae","g__Bacteroides","s__fragilis-ovatus"]}},{"id":"seq954","metadata":{"taxonomy":["k__Bacteria","p__Actinobacteria","c__Actinobacteria","o__Propionibacteriales","f__Nocardioidaceae","g__Nocardioides","s__albus-fulvus"]}},{"id":"seq955","metadata":{"taxonomy":["k__Bacteria","p__Actinobacteria","c__Actinobacteria","o__Pseudonocardiales","f__Pseudonocardiaceae","g__Pseudonocardia","s__petroleophila"]}},{"id":"seq956","metadata":{"taxonomy":["k__Bacteria","p__Actinobacteria","c__Actinobacteria","o__Frankiales","f__Geodermatophilaceae","g__Blastococcus","s__jejuensis"]}},{"id":"seq959","metadata":{"taxonomy":["k__Bacteria","p__Actinobacteria","c__Actinobacteria","o__Micrococcales","f__Micrococcaceae","g__Arthrobacter","s__crystallopoietes"]}},{"id":"seq964","metadata":{"taxonomy":["k__Bacteria","p__Actinobacteria","c__Actinobacteria","o__Micrococcales","f__Cellulomonadaceae","g__Cellulomonas","s__NA"]}},{"id":"seq966","metadata":{"taxonomy":["k__Bacteria","p__Firmicutes","c__Bacilli","o__Lactobacillales","f__Carnobacteriaceae","g__Dolosigranulum","s__pigrum"]}},{"id":"seq967","metadata":{"taxonomy":["k__Bacteria","p__Chloroflexi","c__NA","o__NA","f__NA","g__NA","s__sp21444"]}},{"id":"seq968","metadata":{"taxonomy":["k__Bacteria","p__Proteobacteria","c__Alphaproteobacteria","o__Rhodospirillales","f__Acetobacteraceae","g__Craurococcus","s__sp45577"]}},{"id":"seq969","metadata":{"taxonomy":["k__Bacteria","p__Actinobacteria","c__Rubrobacteria","o__Rubrobacterales","f__Rubrobacteriaceae","g__Rubrobacter","s__sp10748"]}},{"id":"seq970","metadata":{"taxonomy":["k__Bacteria","p__Proteobacteria","c__Alphaproteobacteria","o__Sphingomonadales","f__Sphingomonadaceae","g__Novosphingobium","s__sp47615"]}},{"id":"seq971","metadata":{"taxonomy":["k__Bacteria","p__Actinobacteria","c__Actinobacteria","o__Corynebacteriales","f__Mycobacteriaceae","g__Mycobacterium","s__brisbanense"]}},{"id":"seq972","metadata":{"taxonomy":["k__Bacteria","p__Actinobacteria","c__Actinobacteria","o__Kineosporiales","f__Kineosporiaceae","g__Angustibacter","s__aerolatus"]}},{"id":"seq974","metadata":{"taxonomy":["k__Bacteria","p__Actinobacteria","c__Actinobacteria","o__Propionibacteriales","f__Propionibacteriaceae","g__Friedmanniella","s__okinawensis"]}},{"id":"seq975","metadata":{"taxonomy":["k__Bacteria","p__Proteobacteria","c__Alphaproteobacteria","o__Rhodospirillales","f__Acetobacteraceae","g__Craurococcus","s__sp45574"]}},{"id":"seq976","metadata":{"taxonomy":["k__Bacteria","p__Proteobacteria","c__Alphaproteobacteria","o__Sphingomonadales","f__Sphingomonadaceae","g__Sphingomonas","s__sp47842"]}},{"id":"seq977","metadata":{"taxonomy":["k__Bacteria","p__Proteobacteria","c__Alphaproteobacteria","o__Sphingomonadales","f__NA","g__NA","s__sp47445"]}},{"id":"seq978","metadata":{"taxonomy":["k__Bacteria","p__Actinobacteria","c__Thermoleophilia","o__Solirubrobacterales","f__NA","g__NA","s__sp10994"]}},{"id":"seq979","metadata":{"taxonomy":["k__Bacteria","p__Actinobacteria","c__NA","o__NA","f__NA","g__NA","s__sp10777"]}},{"id":"seq980","metadata":{"taxonomy":["k__Bacteria","p__Proteobacteria","c__Gammaproteobacteria","o__Enterobacteriales","f__Enterobacteriaceae","g__Enterobacter-Trabulsiella","s__NA"]}},{"id":"seq981","metadata":{"taxonomy":["k__Bacteria","p__Actinobacteria","c__Thermoleophilia","o__Solirubrobacterales","f__Patulibacteraceae","g__Patulibacter","s__sp11074"]}},{"id":"seq982","metadata":{"taxonomy":["k__Bacteria","p__Actinobacteria","c__Actinobacteria","o__Propionibacteriales","f__Nocardioidaceae","g__Kribbella","s__catacumbae-ginsengisoli-koreensis"]}},{"id":"seq983","metadata":{"taxonomy":["k__Bacteria","p__Actinobacteria","c__Actinobacteria","o__Pseudonocardiales","f__Pseudonocardiaceae","g__Amycolatopsis","s__NA"]}},{"id":"seq984","metadata":{"taxonomy":["k__Bacteria","p__Actinobacteria","c__Acidimicrobiia","o__Acidimicrobiales","f__NA","g__NA","s__sp4524"]}},{"id":"seq985","metadata":{"taxonomy":["k__Bacteria","p__Bacteroidetes","c__Cytophagia","o__Cytophagales","f__Cytophagaceae","g__Adhaeribacter","s__sp15088"]}},{"id":"seq987","metadata":{"taxonomy":["k__Bacteria","p__Proteobacteria","c__Alphaproteobacteria","o__Rhodospirillales","f__Acetobacteraceae","g__NA","s__sp45792"]}},{"id":"seq989","metadata":{"taxonomy":["k__Bacteria","p__Actinobacteria","c__Actinobacteria","o__Propionibacteriales","f__Nocardioidaceae","g__Aeromicrobium","s__ginsengisoli"]}},{"id":"seq992","metadata":{"taxonomy":["k__Bacteria","p__Firmicutes","c__Bacilli","o__Bacillales","f__Staphylococcaceae","g__Staphylococcus","s__haemolyticus"]}},{"id":"seq993","metadata":{"taxonomy":["k__Bacteria","p__Actinobacteria","c__Actinobacteria","o__Micrococcales","f__Microbacteriaceae","g__Microbacterium","s__marinilacus"]}},{"id":"seq994","metadata":{"taxonomy":["k__Bacteria","p__Deinococcus-Thermus","c__Deinococci","o__Deinococcales","f__Deinococcaceae","g__Deinococcus","s__maricopensis"]}},{"id":"seq995","metadata":{"taxonomy":["k__Bacteria","p__Actinobacteria","c__Actinobacteria","o__Frankiales","f__Geodermatophilaceae","g__Blastococcus","s__saxobsidens"]}},{"id":"seq998","metadata":{"taxonomy":["k__Bacteria","p__Chloroflexi","c__NA","o__NA","f__NA","g__NA","s__sp21759"]}},{"id":"seq999","metadata":{"taxonomy":["k__Bacteria","p__Proteobacteria","c__Alphaproteobacteria","o__Rhodospirillales","f__Acetobacteraceae","g__Craurococcus","s__sp45577"]}},{"id":"seq1000","metadata":{"taxonomy":["k__Archaea","p__Thaumarchaeota","c__NA","o__NA","f__NA","g__*Nitrososphaera","s__sp1559"]}},{"id":"seq1001","metadata":{"taxonomy":["k__Bacteria","p__Firmicutes","c__Bacilli","o__Bacillales","f__Paenibacillaceae","g__Ammoniphilus","s__oxalaticus"]}},{"id":"seq1002","metadata":{"taxonomy":["k__Bacteria","p__Bacteroidetes","c__Cytophagia","o__Cytophagales","f__Cytophagaceae","g__Adhaeribacter","s__sp15065-sp15088"]}},{"id":"seq1003","metadata":{"taxonomy":["k__Bacteria","p__Actinobacteria","c__Rubrobacteria","o__Rubrobacterales","f__Rubrobacteriaceae","g__Rubrobacter","s__sp10742-sp10761"]}},{"id":"seq1005","metadata":{"taxonomy":["k__Bacteria","p__Proteobacteria","c__Alphaproteobacteria","o__Rhizobiales","f__Bradyrhizobiaceae","g__Bradyrhizobium","s__NA"]}},{"id":"seq1006","metadata":{"taxonomy":["k__Bacteria","p__Proteobacteria","c__Alphaproteobacteria","o__Rhizobiales","f__Bradyrhizobiaceae","g__NA","s__sp43322"]}},{"id":"seq1007","metadata":{"taxonomy":["k__Bacteria","p__Actinobacteria","c__Actinobacteria","o__Propionibacteriales","f__Propionibacteriaceae","g__NA","s__sp7816-sp7836"]}},{"id":"seq1008","metadata":{"taxonomy":["k__Bacteria","p__Actinobacteria","c__Actinobacteria","o__Propionibacteriales","f__Nocardioidaceae","g__Nocardioides","s__sp7644"]}},{"id":"seq1009","metadata":{"taxonomy":["k__Bacteria","p__Proteobacteria","c__Alphaproteobacteria","o__Rhizobiales","f__Methylobacteriaceae","g__Microvirga","s__aerilata-zambiensis"]}},{"id":"seq1010","metadata":{"taxonomy":["k__Bacteria","p__Actinobacteria","c__Actinobacteria","o__Kineosporiales","f__Kineosporiaceae","g__Kineococcus","s__glutinatus"]}},{"id":"seq1012","metadata":{"taxonomy":["k__Bacteria","p__Gemmatimonadetes","c__Gemmatimonadetes","o__Gemmatimonadales","f__Gemmatimonadaceae","g__NA","s__sp38002"]}},{"id":"seq1014","metadata":{"taxonomy":["k__Bacteria","p__Proteobacteria","c__Alphaproteobacteria","o__Rhodospirillales","f__Acetobacteraceae","g__Craurococcus","s__sp45577"]}},{"id":"seq1015","metadata":{"taxonomy":["k__Bacteria","p__Proteobacteria","c__Alphaproteobacteria","o__Rhizobiales","f__Beijerinckiaceae","g__Methylocella","s__sp44644-tundrae"]}},{"id":"seq1016","metadata":{"taxonomy":["k__Bacteria","p__Bacteroidetes","c__Cytophagia","o__Cytophagales","f__Cytophagaceae","g__Rhodocytophaga","s__sp15338"]}},{"id":"seq1018","metadata":{"taxonomy":["k__Bacteria","p__Actinobacteria","c__Actinobacteria","o__Propionibacteriales","f__Nocardioidaceae","g__Nocardioides","s__mesophilus"]}},{"id":"seq1019","metadata":{"taxonomy":["k__Bacteria","p__Proteobacteria","c__Gammaproteobacteria","o__Enterobacteriales","f__Enterobacteriaceae","g__Ewingella","s__americana"]}},{"id":"seq1022","metadata":{"taxonomy":["k__Bacteria","p__Firmicutes","c__Clostridia","o__Clostridiales","f__Ruminococcaceae","g__Anaerotruncus","s__colihominis"]}},{"id":"seq1023","metadata":{"taxonomy":["k__Bacteria","p__Actinobacteria","c__Rubrobacteria","o__Rubrobacterales","f__Rubrobacteriaceae","g__Rubrobacter","s__sp10738"]}},{"id":"seq1025","metadata":{"taxonomy":["k__Bacteria","p__Actinobacteria","c__Actinobacteria","o__Frankiales","f__Frankiaceae","g__Jatrophihabitans","s__sp6038"]}},{"id":"seq1026","metadata":{"taxonomy":["k__Bacteria","p__Actinobacteria","c__Actinobacteria","o__Pseudonocardiales","f__Pseudonocardiaceae","g__Kibdelosporangium","s__sp7974"]}},{"id":"seq1028","metadata":{"taxonomy":["k__Bacteria","p__Actinobacteria","c__Acidimicrobiia","o__Acidimicrobiales","f__NA","g__NA","s__sp4601"]}},{"id":"seq1031","metadata":{"taxonomy":["k__Bacteria","p__Actinobacteria","c__Actinobacteria","o__Propionibacteriales","f__Nocardioidaceae","g__Nocardioides","s__mesophilus"]}},{"id":"seq1033","metadata":{"taxonomy":["k__Bacteria","p__Firmicutes","c__Clostridia","o__Clostridiales","f__Lachnospiraceae","g__NA","s__sp32176"]}},{"id":"seq1034","metadata":{"taxonomy":["k__Bacteria","p__Firmicutes","c__Clostridia","o__Clostridiales","f__Lachnospiraceae","g__NA","s__sp32762"]}},{"id":"seq1035","metadata":{"taxonomy":["k__Bacteria","p__Bacteroidetes","c__Bacteroidia","o__Bacteroidales","f__Bacteroidaceae","g__Bacteroides","s__caccae"]}},{"id":"seq1037","metadata":{"taxonomy":["k__Bacteria","p__Bacteroidetes","c__Bacteroidia","o__Bacteroidales","f__Porphyromonadaceae","g__Parabacteroides","s__gordonii"]}},{"id":"seq1038","metadata":{"taxonomy":["k__Bacteria","p__Actinobacteria","c__Actinobacteria","o__Frankiales","f__Geodermatophilaceae","g__Blastococcus","s__sp6057"]}},{"id":"seq1041","metadata":{"taxonomy":["k__Bacteria","p__Proteobacteria","c__Alphaproteobacteria","o__Rhizobiales","f__Xanthobacteraceae","g__Azorhizobium","s__oxalatiphilum"]}},{"id":"seq1043","metadata":{"taxonomy":["k__Bacteria","p__Bacteroidetes","c__Bacteroidia","o__Bacteroidales","f__Porphyromonadaceae","g__Odoribacter","s__sp13183"]}},{"id":"seq1044","metadata":{"taxonomy":["k__Bacteria","p__Actinobacteria","c__Actinobacteria","o__Micrococcales","f__Cellulomonadaceae","g__Cellulomonas","s__biazotea-fimi-oligotrophica"]}},{"id":"seq1045","metadata":{"taxonomy":["k__Bacteria","p__Firmicutes","c__Clostridia","o__Clostridiales","f__Lachnospiraceae","g__NA","s__sp32615-sp32802"]}},{"id":"seq1046","metadata":{"taxonomy":["k__Bacteria","p__Firmicutes","c__Clostridia","o__Clostridiales","f__Ruminococcaceae","g__Anaerotruncus","s__colihominis"]}},{"id":"seq1047","metadata":{"taxonomy":["k__Bacteria","p__Deinococcus-Thermus","c__Deinococci","o__Deinococcales","f__Deinococcaceae","g__Deinococcus","s__navajonensis"]}},{"id":"seq1052","metadata":{"taxonomy":["k__Archaea","p__Thaumarchaeota","c__NA","o__NA","f__NA","g__*Nitrososphaera","s__sp1559"]}},{"id":"seq1053","metadata":{"taxonomy":["k__Bacteria","p__Chloroflexi","c__Chloroflexia","o__Kallotenuales","f__NA","g__NA","s__sp21227"]}},{"id":"seq1054","metadata":{"taxonomy":["k__Bacteria","p__Actinobacteria","c__Actinobacteria","o__Kineosporiales","f__Kineosporiaceae","g__Kineococcus","s__endophyticus"]}},{"id":"seq1057","metadata":{"taxonomy":["k__Bacteria","p__Firmicutes","c__Clostridia","o__Clostridiales","f__Lachnospiraceae","g__Lachnoclostridium","s__sp32366"]}},{"id":"seq1058","metadata":{"taxonomy":["None","NA","NA","NA","NA","NA","NA"]}},{"id":"seq1060","metadata":{"taxonomy":["None","NA","NA","NA","NA","NA","NA"]}},{"id":"seq1061","metadata":{"taxonomy":["k__Bacteria","p__Proteobacteria","c__Alphaproteobacteria","o__Rhodospirillales","f__Rhodospirillaceae","g__NA","s__sp46394"]}},{"id":"seq1062","metadata":{"taxonomy":["k__Bacteria","p__Bacteroidetes","c__Bacteroidia","o__Bacteroidales","f__Porphyromonadaceae","g__Parabacteroides","s__gordonii"]}},{"id":"seq1063","metadata":{"taxonomy":["k__Bacteria","p__Proteobacteria","c__Alphaproteobacteria","o__Rhizobiales","f__Methylobacteriaceae","g__Methylobacterium","s__sp43882"]}},{"id":"seq1064","metadata":{"taxonomy":["k__Bacteria","p__Actinobacteria","c__Actinobacteria","o__Corynebacteriales","f__Nocardiaceae","g__Gordonia","s__cholesterolivorans-sihwensis"]}},{"id":"seq1066","metadata":{"taxonomy":["k__Bacteria","p__Firmicutes","c__Clostridia","o__Clostridiales","f__Lachnospiraceae","g__NA","s__sp32598"]}},{"id":"seq1067","metadata":{"taxonomy":["k__Bacteria","p__Acidobacteria","c__Acidobacteria","o__NA","f__NA","g__Blastocatella","s__sp3049"]}},{"id":"seq1068","metadata":{"taxonomy":["k__Bacteria","p__Proteobacteria","c__Alphaproteobacteria","o__Sphingomonadales","f__Sphingomonadaceae","g__Sphingomonas","s__sp47871"]}},{"id":"seq1069","metadata":{"taxonomy":["k__Bacteria","p__Proteobacteria","c__Alphaproteobacteria","o__Rhodospirillales","f__Acetobacteraceae","g__Craurococcus","s__sp45574-sp45578"]}},{"id":"seq1071","metadata":{"taxonomy":["k__Bacteria","p__Actinobacteria","c__Actinobacteria","o__Propionibacteriales","f__Nocardioidaceae","g__Nocardioides","s__alpinus"]}},{"id":"seq1073","metadata":{"taxonomy":["k__Bacteria","p__Actinobacteria","c__Actinobacteria","o__Micrococcales","f__Cellulomonadaceae","g__Cellulomonas","s__biazotea-fimi-oligotrophica"]}},{"id":"seq1075","metadata":{"taxonomy":["k__Bacteria","p__Proteobacteria","c__Betaproteobacteria","o__Burkholderiales","f__Oxalobacteraceae","g__Massilia","s__albidiflava"]}},{"id":"seq1076","metadata":{"taxonomy":["k__Bacteria","p__Actinobacteria","c__Actinobacteria","o__Streptomycetales","f__Streptomycetaceae","g__Streptomyces","s__yanglinensis"]}},{"id":"seq1077","metadata":{"taxonomy":["k__Bacteria","p__Proteobacteria","c__Alphaproteobacteria","o__Rhizobiales","f__Methylobacteriaceae","g__Methylobacterium","s__radiotolerans"]}},{"id":"seq1084","metadata":{"taxonomy":["k__Bacteria","p__Actinobacteria","c__Actinobacteria","o__Frankiales","f__NA","g__NA","s__sp6166"]}},{"id":"seq1085","metadata":{"taxonomy":["k__Bacteria","p__Chloroflexi","c__NA","o__NA","f__NA","g__NA","s__sp21482"]}},{"id":"seq1086","metadata":{"taxonomy":["k__Bacteria","p__Actinobacteria","c__Actinobacteria","o__Frankiales","f__Geodermatophilaceae","g__Geodermatophilus","s__africanus-obscurus"]}},{"id":"seq1088","metadata":{"taxonomy":["k__Bacteria","p__Actinobacteria","c__Actinobacteria","o__Frankiales","f__Frankiaceae","g__Jatrophihabitans","s__endophyticus"]}},{"id":"seq1090","metadata":{"taxonomy":["k__Bacteria","p__Actinobacteria","c__Actinobacteria","o__Kineosporiales","f__Kineosporiaceae","g__Kineococcus","s__glutinatus"]}},{"id":"seq1092","metadata":{"taxonomy":["k__Bacteria","p__Actinobacteria","c__Actinobacteria","o__Propionibacteriales","f__Nocardioidaceae","g__Nocardioides","s__sp7658"]}},{"id":"seq1094","metadata":{"taxonomy":["k__Bacteria","p__Firmicutes","c__Erysipelotrichia","o__Erysipelotrichales","f__Erysipelotrichaceae","g__NA","s__sp36741"]}},{"id":"seq1096","metadata":{"taxonomy":["k__Bacteria","p__Firmicutes","c__Bacilli","o__Lactobacillales","f__Aerococcaceae","g__Abiotrophia","s__sp28088"]}},{"id":"seq1098","metadata":{"taxonomy":["k__Archaea","p__Thaumarchaeota","c__NA","o__NA","f__NA","g__NA","s__sp1562"]}},{"id":"seq1099","metadata":{"taxonomy":["k__Bacteria","p__Actinobacteria","c__Actinobacteria","o__Streptosporangiales","f__Thermomonosporaceae","g__Actinomadura","s__vinacea-yumaensis"]}},{"id":"seq1100","metadata":{"taxonomy":["k__Bacteria","p__Actinobacteria","c__Actinobacteria","o__Propionibacteriales","f__Nocardioidaceae","g__Nocardioides","s__sp7657"]}},{"id":"seq1101","metadata":{"taxonomy":["k__Bacteria","p__Firmicutes","c__Clostridia","o__Clostridiales","f__Lachnospiraceae","g__NA","s__sp33424"]}},{"id":"seq1102","metadata":{"taxonomy":["k__Bacteria","p__Proteobacteria","c__Alphaproteobacteria","o__Rhizobiales","f__NA","g__NA","s__sp43729"]}},{"id":"seq1103","metadata":{"taxonomy":["k__Bacteria","p__Actinobacteria","c__Actinobacteria","o__Micrococcales","f__Cellulomonadaceae","g__Cellulomonas","s__biazotea-fimi-oligotrophica"]}},{"id":"seq1104","metadata":{"taxonomy":["k__Bacteria","p__Firmicutes","c__Bacilli","o__Bacillales","f__Bacillaceae","g__Bacillus","s__nealsonii-sp25935"]}},{"id":"seq1105","metadata":{"taxonomy":["k__Bacteria","p__Actinobacteria","c__Rubrobacteria","o__Rubrobacterales","f__Rubrobacteriaceae","g__Rubrobacter","s__sp10738"]}},{"id":"seq1108","metadata":{"taxonomy":["k__Bacteria","p__Actinobacteria","c__Actinobacteria","o__Propionibacteriales","f__Nocardioidaceae","g__Nocardioides","s__oleivorans-sp7690"]}},{"id":"seq1109","metadata":{"taxonomy":["k__Bacteria","p__Proteobacteria","c__Alphaproteobacteria","o__Rhizobiales","f__Methylobacteriaceae","g__Methylobacterium","s__persicinum"]}},{"id":"seq1110","metadata":{"taxonomy":["k__Bacteria","p__Planctomycetes","c__Planctomycetacia","o__Planctomycetales","f__Planctomycetaceae","g__NA","s__sp42149"]}},{"id":"seq1111","metadata":{"taxonomy":["k__Bacteria","p__Actinobacteria","c__Actinobacteria","o__Frankiales","f__Frankiaceae","g__Jatrophihabitans","s__sp6042"]}},{"id":"seq1112","metadata":{"taxonomy":["k__Bacteria","p__Actinobacteria","c__Actinobacteria","o__Frankiales","f__NA","g__NA","s__sp6166"]}},{"id":"seq1113","metadata":{"taxonomy":["k__Bacteria","p__Proteobacteria","c__Betaproteobacteria","o__Neisseriales","f__Neisseriaceae","g__Neisseria","s__macacae-mucosa-sicca"]}},{"id":"seq1114","metadata":{"taxonomy":["k__Bacteria","p__Actinobacteria","c__Actinobacteria","o__Propionibacteriales","f__Nocardioidaceae","g__Kribbella","s__endophytica-flavida-italica"]}},{"id":"seq1116","metadata":{"taxonomy":["k__Bacteria","p__Actinobacteria","c__Actinobacteria","o__Micrococcales","f__Micrococcaceae","g__Kocuria","s__polaris"]}},{"id":"seq1118","metadata":{"taxonomy":["k__Bacteria","p__Firmicutes","c__Clostridia","o__Clostridiales","f__Lachnospiraceae","g__Lachnoclostridium","s__sp32444-sp33425"]}},{"id":"seq1119","metadata":{"taxonomy":["k__Bacteria","p__Actinobacteria","c__Actinobacteria","o__Micrococcales","f__Microbacteriaceae","g__Microbacterium","s__ginsengiterrae-paraoxydans"]}},{"id":"seq1120","metadata":{"taxonomy":["k__Bacteria","p__Actinobacteria","c__Actinobacteria","o__Propionibacteriales","f__Nocardioidaceae","g__Nocardioides","s__mesophilus"]}},{"id":"seq1121","metadata":{"taxonomy":["k__Archaea","p__Thaumarchaeota","c__NA","o__NA","f__NA","g__NA","s__sp1562"]}},{"id":"seq1122","metadata":{"taxonomy":["k__Bacteria","p__Actinobacteria","c__Actinobacteria","o__Micrococcales","f__Intrasporangiaceae","g__Fodinibacter","s__luteus"]}},{"id":"seq1125","metadata":{"taxonomy":["k__Bacteria","p__Actinobacteria","c__Actinobacteria","o__Frankiales","f__NA","g__NA","s__sp6166"]}},{"id":"seq1126","metadata":{"taxonomy":["k__Bacteria","p__Actinobacteria","c__Thermoleophilia","o__Solirubrobacterales","f__NA","g__NA","s__sp11029"]}},{"id":"seq1128","metadata":{"taxonomy":["k__Bacteria","p__Actinobacteria","c__Actinobacteria","o__Frankiales","f__Geodermatophilaceae","g__Blastococcus","s__endophyticus"]}},{"id":"seq1129","metadata":{"taxonomy":["k__Bacteria","p__Proteobacteria","c__Alphaproteobacteria","o__Rhodospirillales","f__Rhodospirillaceae","g__Skermanella","s__aerolata-sp46220"]}},{"id":"seq1131","metadata":{"taxonomy":["k__Bacteria","p__Actinobacteria","c__Actinobacteria","o__Streptomycetales","f__Streptomycetaceae","g__Streptomyces","s__chumphonensis-iconiensis-platensis"]}},{"id":"seq1132","metadata":{"taxonomy":["k__Bacteria","p__Actinobacteria","c__Actinobacteria","o__Micrococcales","f__Cellulomonadaceae","g__Cellulomonas","s__NA"]}},{"id":"seq1134","metadata":{"taxonomy":["k__Bacteria","p__Actinobacteria","c__Actinobacteria","o__Frankiales","f__Geodermatophilaceae","g__Geodermatophilus","s__obscurus"]}},{"id":"seq1139","metadata":{"taxonomy":["k__Archaea","p__Thaumarchaeota","c__NA","o__NA","f__NA","g__NA","s__sp1562"]}},{"id":"seq1140","metadata":{"taxonomy":["k__Bacteria","p__Bacteroidetes","c__Cytophagia","o__Cytophagales","f__Cytophagaceae","g__Rufibacter","s__sp15347"]}},{"id":"seq1142","metadata":{"taxonomy":["k__Bacteria","p__Chloroflexi","c__Thermomicrobia","o__NA","f__NA","g__NA","s__sp21845"]}},{"id":"seq1143","metadata":{"taxonomy":["k__Bacteria","p__Cyanobacteria","c__Chloroplast","o__Nitzschia closterium","f__Nitzschia closterium","g__Nitzschia","s__closterium"]}},{"id":"seq1144","metadata":{"taxonomy":["k__Bacteria","p__Proteobacteria","c__Gammaproteobacteria","o__Enterobacteriales","f__Enterobacteriaceae","g__Enterobacter","s__cloacae-ludwigii"]}},{"id":"seq1146","metadata":{"taxonomy":["k__Bacteria","p__Proteobacteria","c__Alphaproteobacteria","o__Rhizobiales","f__Methylobacteriaceae","g__Microvirga","s__sp43909"]}},{"id":"seq1149","metadata":{"taxonomy":["k__Bacteria","p__Actinobacteria","c__Acidimicrobiia","o__Acidimicrobiales","f__NA","g__NA","s__sp4640"]}},{"id":"seq1151","metadata":{"taxonomy":["k__Bacteria","p__Bacteroidetes","c__Bacteroidia","o__Bacteroidales","f__Rikenellaceae","g__Alistipes","s__timonensis"]}},{"id":"seq1152","metadata":{"taxonomy":["k__Bacteria","p__Actinobacteria","c__Actinobacteria","o__Frankiales","f__Geodermatophilaceae","g__Modestobacter","s__multiseptatus"]}},{"id":"seq1153","metadata":{"taxonomy":["k__Bacteria","p__Proteobacteria","c__Alphaproteobacteria","o__Rhodospirillales","f__Acetobacteraceae","g__Roseomonas","s__sp45714"]}},{"id":"seq1154","metadata":{"taxonomy":["k__Bacteria","p__Actinobacteria","c__Actinobacteria","o__Micrococcales","f__Cellulomonadaceae","g__Cellulomonas","s__oligotrophica"]}},{"id":"seq1155","metadata":{"taxonomy":["k__Bacteria","p__Actinobacteria","c__Actinobacteria","o__Frankiales","f__Geodermatophilaceae","g__Geodermatophilus","s__africanus-obscurus-siccatus"]}},{"id":"seq1157","metadata":{"taxonomy":["k__Bacteria","p__Actinobacteria","c__Actinobacteria","o__Frankiales","f__NA","g__NA","s__sp6166"]}},{"id":"seq1158","metadata":{"taxonomy":["k__Bacteria","p__Actinobacteria","c__Actinobacteria","o__Streptosporangiales","f__Thermomonosporaceae","g__Actinomadura","s__hibisca"]}},{"id":"seq1159","metadata":{"taxonomy":["k__Bacteria","p__Bacteroidetes","c__Sphingobacteriia","o__Sphingobacteriales","f__Chitinophagaceae","g__Flavisolibacter","s__sp18196"]}},{"id":"seq1164","metadata":{"taxonomy":["k__Bacteria","p__Actinobacteria","c__Actinobacteria","o__Streptomycetales","f__Streptomycetaceae","g__Streptomyces","s__NA"]}},{"id":"seq1165","metadata":{"taxonomy":["k__Bacteria","p__Actinobacteria","c__Actinobacteria","o__Micrococcales","f__Microbacteriaceae","g__Compostimonas","s__suwonensis"]}},{"id":"seq1170","metadata":{"taxonomy":["k__Bacteria","p__Actinobacteria","c__Actinobacteria","o__Propionibacteriales","f__Nocardioidaceae","g__Nocardioides","s__sp7665"]}},{"id":"seq1171","metadata":{"taxonomy":["k__Bacteria","p__Actinobacteria","c__Actinobacteria","o__Propionibacteriales","f__Nocardioidaceae","g__Nocardioides","s__plantarum-rubriscoriae"]}},{"id":"seq1172","metadata":{"taxonomy":["k__Bacteria","p__Firmicutes","c__Bacilli","o__Bacillales","f__Bacillaceae","g__Bacillus","s__vireti"]}},{"id":"seq1174","metadata":{"taxonomy":["k__Bacteria","p__Firmicutes","c__Clostridia","o__Clostridiales","f__Ruminococcaceae","g__Anaerotruncus","s__sp34482"]}},{"id":"seq1175","metadata":{"taxonomy":["k__Bacteria","p__Actinobacteria","c__Actinobacteria","o__Propionibacteriales","f__Nocardioidaceae","g__Marmoricola","s__sp7567-sp7571"]}},{"id":"seq1176","metadata":{"taxonomy":["k__Bacteria","p__Actinobacteria","c__Actinobacteria","o__Frankiales","f__Geodermatophilaceae","g__Geodermatophilus","s__normandii"]}},{"id":"seq1178","metadata":{"taxonomy":["k__Bacteria","p__Actinobacteria","c__Actinobacteria","o__Micrococcales","f__Intrasporangiaceae","g__Fodinibacter","s__luteus"]}},{"id":"seq1179","metadata":{"taxonomy":["k__Bacteria","p__Proteobacteria","c__Alphaproteobacteria","o__Rhodospirillales","f__NA","g__NA","s__sp45806"]}},{"id":"seq1181","metadata":{"taxonomy":["k__Bacteria","p__Proteobacteria","c__Alphaproteobacteria","o__Rhizobiales","f__Methylobacteriaceae","g__Microvirga","s__sp43909"]}},{"id":"seq1182","metadata":{"taxonomy":["k__Bacteria","p__Proteobacteria","c__Alphaproteobacteria","o__Rhizobiales","f__Hyphomicrobiaceae","g__Rhodoplanes","s__sp43676"]}},{"id":"seq1183","metadata":{"taxonomy":["k__Bacteria","p__Proteobacteria","c__Betaproteobacteria","o__Burkholderiales","f__Oxalobacteraceae","g__Massilia","s__albidiflava"]}},{"id":"seq1184","metadata":{"taxonomy":["k__Bacteria","p__Actinobacteria","c__Actinobacteria","o__Streptosporangiales","f__Streptosporangiaceae","g__Nonomuraea","s__NA"]}},{"id":"seq1185","metadata":{"taxonomy":["k__Bacteria","p__Actinobacteria","c__Actinobacteria","o__Streptomycetales","f__Streptomycetaceae","g__Streptomyces","s__sanglieri"]}},{"id":"seq1188","metadata":{"taxonomy":["k__Bacteria","p__Actinobacteria","c__Actinobacteria","o__Pseudonocardiales","f__Pseudonocardiaceae","g__Pseudonocardia","s__adelaidensis"]}},{"id":"seq1189","metadata":{"taxonomy":["k__Bacteria","p__Actinobacteria","c__Actinobacteria","o__Propionibacteriales","f__Propionibacteriaceae","g__Friedmanniella","s__lacustris"]}},{"id":"seq1190","metadata":{"taxonomy":["k__Bacteria","p__Proteobacteria","c__Alphaproteobacteria","o__Rhizobiales","f__Rhizobiaceae","g__Rhizobium","s__leguminosarum"]}},{"id":"seq1191","metadata":{"taxonomy":["k__Bacteria","p__Acidobacteria","c__Acidobacteria","o__NA","f__NA","g__Blastocatella","s__fastidiosa"]}},{"id":"seq1193","metadata":{"taxonomy":["k__Bacteria","p__Proteobacteria","c__Alphaproteobacteria","o__Sphingomonadales","f__Sphingomonadaceae","g__Sphingomonas","s__humi"]}},{"id":"seq1194","metadata":{"taxonomy":["k__Bacteria","p__Firmicutes","c__Clostridia","o__Clostridiales","f__Lachnospiraceae","g__Blautia","s__coccoides-hansenii-producta"]}},{"id":"seq1195","metadata":{"taxonomy":["k__Bacteria","p__Actinobacteria","c__Actinobacteria","o__Pseudonocardiales","f__Pseudonocardiaceae","g__Actinomycetospora","s__sp7853"]}},{"id":"seq1196","metadata":{"taxonomy":["k__Bacteria","p__Actinobacteria","c__Actinobacteria","o__Streptomycetales","f__Streptomycetaceae","g__Streptomyces","s__NA"]}},{"id":"seq1199","metadata":{"taxonomy":["k__Bacteria","p__Actinobacteria","c__Actinobacteria","o__Micrococcales","f__Micrococcaceae","g__Arthrobacter","s__agilis"]}},{"id":"seq1200","metadata":{"taxonomy":["k__Bacteria","p__Actinobacteria","c__Acidimicrobiia","o__Acidimicrobiales","f__NA","g__NA","s__sp4524"]}},{"id":"seq1201","metadata":{"taxonomy":["k__Bacteria","p__Actinobacteria","c__Actinobacteria","o__Micromonosporales","f__Micromonosporaceae","g__Actinoplanes","s__abujensis-brasiliensis"]}},{"id":"seq1203","metadata":{"taxonomy":["k__Bacteria","p__Actinobacteria","c__Actinobacteria","o__Pseudonocardiales","f__Pseudonocardiaceae","g__Amycolatopsis","s__balhimycina"]}},{"id":"seq1205","metadata":{"taxonomy":["k__Bacteria","p__Firmicutes","c__Erysipelotrichia","o__Erysipelotrichales","f__Erysipelotrichaceae","g__*Stoquefichus","s__sp36592"]}},{"id":"seq1206","metadata":{"taxonomy":["k__Bacteria","p__Bacteroidetes","c__Sphingobacteriia","o__Sphingobacteriales","f__Chitinophagaceae","g__Chitinophaga","s__sp18082"]}},{"id":"seq1208","metadata":{"taxonomy":["k__Bacteria","p__Firmicutes","c__Bacilli","o__Bacillales","f__Bacillaceae","g__Bacillus","s__sp25916"]}},{"id":"seq1210","metadata":{"taxonomy":["k__Bacteria","p__Actinobacteria","c__Actinobacteria","o__Corynebacteriales","f__Corynebacteriaceae","g__Corynebacterium","s__imitans"]}},{"id":"seq1211","metadata":{"taxonomy":["k__Bacteria","p__Firmicutes","c__Bacilli","o__Bacillales","f__Bacillaceae","g__Bacillus","s__niacini"]}},{"id":"seq1212","metadata":{"taxonomy":["k__Bacteria","p__Proteobacteria","c__Alphaproteobacteria","o__Sphingomonadales","f__Sphingomonadaceae","g__Novosphingobium","s__sp47615"]}},{"id":"seq1213","metadata":{"taxonomy":["k__Bacteria","p__Firmicutes","c__Clostridia","o__Clostridiales","f__Ruminococcaceae","g__Oscillibacter","s__sp34651"]}},{"id":"seq1214","metadata":{"taxonomy":["k__Bacteria","p__Chloroflexi","c__Chloroflexia","o__Kallotenuales","f__NA","g__NA","s__sp21227"]}},{"id":"seq1217","metadata":{"taxonomy":["k__Bacteria","p__Proteobacteria","c__Alphaproteobacteria","o__Sphingomonadales","f__Sphingomonadaceae","g__Sphingomonas","s__cynarae-roseiflava"]}},{"id":"seq1218","metadata":{"taxonomy":["k__Bacteria","p__Bacteroidetes","c__Bacteroidia","o__Bacteroidales","f__Porphyromonadaceae","g__Odoribacter","s__sp13184"]}},{"id":"seq1222","metadata":{"taxonomy":["k__Bacteria","p__Actinobacteria","c__Actinobacteria","o__Corynebacteriales","f__Corynebacteriaceae","g__Corynebacterium","s__mucifaciens"]}},{"id":"seq1224","metadata":{"taxonomy":["k__Bacteria","p__Bacteroidetes","c__Cytophagia","o__Cytophagales","f__Cytophagaceae","g__Hymenobacter","s__roseosalivarius"]}},{"id":"seq1226","metadata":{"taxonomy":["k__Bacteria","p__Actinobacteria","c__Actinobacteria","o__Propionibacteriales","f__Nocardioidaceae","g__Nocardioides","s__alpinus"]}},{"id":"seq1228","metadata":{"taxonomy":["k__Bacteria","p__Actinobacteria","c__Actinobacteria","o__Micrococcales","f__Microbacteriaceae","g__Agrococcus","s__citreus-jenensis"]}},{"id":"seq1229","metadata":{"taxonomy":["k__Bacteria","p__Actinobacteria","c__Actinobacteria","o__Pseudonocardiales","f__Pseudonocardiaceae","g__Actinomycetospora","s__sp7854"]}},{"id":"seq1232","metadata":{"taxonomy":["k__Bacteria","p__Actinobacteria","c__Actinobacteria","o__Pseudonocardiales","f__Pseudonocardiaceae","g__Pseudonocardia","s__sp8102"]}},{"id":"seq1233","metadata":{"taxonomy":["k__Bacteria","p__Proteobacteria","c__Betaproteobacteria","o__Burkholderiales","f__Burkholderiaceae","g__Lautropia","s__sp48667"]}},{"id":"seq1234","metadata":{"taxonomy":["k__Bacteria","p__Actinobacteria","c__Thermoleophilia","o__Solirubrobacterales","f__Solirubrobacteraceae","g__Solirubrobacter","s__sp11097-sp11108"]}},{"id":"seq1236","metadata":{"taxonomy":["k__Bacteria","p__Proteobacteria","c__Alphaproteobacteria","o__Rhizobiales","f__Methylobacteriaceae","g__Microvirga","s__sp43911"]}},{"id":"seq1237","metadata":{"taxonomy":["k__Bacteria","p__Bacteroidetes","c__Sphingobacteriia","o__Sphingobacteriales","f__Chitinophagaceae","g__Segetibacter","s__sp18300"]}},{"id":"seq1238","metadata":{"taxonomy":["k__Bacteria","p__Actinobacteria","c__Actinobacteria","o__Kineosporiales","f__Kineosporiaceae","g__Kineococcus","s__glutinatus"]}},{"id":"seq1239","metadata":{"taxonomy":["k__Bacteria","p__Actinobacteria","c__Actinobacteria","o__Frankiales","f__Geodermatophilaceae","g__Blastococcus","s__sp6057"]}},{"id":"seq1240","metadata":{"taxonomy":["k__Bacteria","p__Bacteroidetes","c__Flavobacteriia","o__Flavobacteriales","f__Flavobacteriaceae","g__Chryseobacterium","s__defluvii"]}},{"id":"seq1241","metadata":{"taxonomy":["k__Bacteria","p__Actinobacteria","c__Actinobacteria","o__Streptomycetales","f__Streptomycetaceae","g__Streptomyces","s__NA"]}},{"id":"seq1242","metadata":{"taxonomy":["k__Bacteria","p__Actinobacteria","c__Actinobacteria","o__Micrococcales","f__Micrococcaceae","g__Kocuria","s__aegyptia-polaris"]}},{"id":"seq1245","metadata":{"taxonomy":["k__Bacteria","p__Proteobacteria","c__Alphaproteobacteria","o__Rhizobiales","f__Methylobacteriaceae","g__Microvirga","s__lupini"]}},{"id":"seq1247","metadata":{"taxonomy":["None","NA","NA","NA","NA","NA","NA"]}},{"id":"seq1249","metadata":{"taxonomy":["k__Bacteria","p__Actinobacteria","c__Actinobacteria","o__Frankiales","f__Frankiaceae","g__Frankia-Jatrophihabitans","s__NA"]}},{"id":"seq1255","metadata":{"taxonomy":["k__Bacteria","p__Bacteroidetes","c__Sphingobacteriia","o__Sphingobacteriales","f__Chitinophagaceae","g__Flavisolibacter","s__sp18201"]}},{"id":"seq1256","metadata":{"taxonomy":["k__Bacteria","p__Proteobacteria","c__Alphaproteobacteria","o__Rhodospirillales","f__Acetobacteraceae","g__Craurococcus","s__sp45577"]}},{"id":"seq1257","metadata":{"taxonomy":["k__Bacteria","p__Actinobacteria","c__Actinobacteria","o__Corynebacteriales","f__Corynebacteriaceae","g__Corynebacterium","s__imitans"]}},{"id":"seq1258","metadata":{"taxonomy":["k__Bacteria","p__Gemmatimonadetes","c__Gemmatimonadetes","o__Gemmatimonadales","f__Gemmatimonadaceae","g__NA","s__sp37917"]}},{"id":"seq1259","metadata":{"taxonomy":["k__Bacteria","p__Proteobacteria","c__Alphaproteobacteria","o__Rhizobiales","f__Brucellaceae","g__Ochrobactrum","s__anthropi-intermedium"]}},{"id":"seq1261","metadata":{"taxonomy":["k__Bacteria","p__Actinobacteria","c__Acidimicrobiia","o__Acidimicrobiales","f__NA","g__NA","s__sp4486"]}},{"id":"seq1262","metadata":{"taxonomy":["k__Bacteria","p__Actinobacteria","c__Rubrobacteria","o__Rubrobacterales","f__Rubrobacteriaceae","g__Rubrobacter","s__sp10738"]}},{"id":"seq1263","metadata":{"taxonomy":["k__Bacteria","p__Firmicutes","c__Bacilli","o__Bacillales","f__Bacillaceae","g__Bacillus","s__funiculus"]}},{"id":"seq1265","metadata":{"taxonomy":["k__Bacteria","p__Proteobacteria","c__Alphaproteobacteria","o__Rhizobiales","f__NA","g__NA","s__sp43143"]}},{"id":"seq1266","metadata":{"taxonomy":["k__Bacteria","p__Planctomycetes","c__Planctomycetacia","o__Planctomycetales","f__Planctomycetaceae","g__NA","s__sp42149"]}},{"id":"seq1267","metadata":{"taxonomy":["k__Bacteria","p__Bacteroidetes","c__Bacteroidia","o__Bacteroidales","f__Porphyromonadaceae","g__Parabacteroides","s__merdae-sp13265"]}},{"id":"seq1270","metadata":{"taxonomy":["k__Bacteria","p__Actinobacteria","c__Actinobacteria","o__Micrococcales","f__Dermabacteraceae","g__Brachybacterium","s__conglomeratum-faecium-paraconglomeratum"]}},{"id":"seq1272","metadata":{"taxonomy":["k__Bacteria","p__Proteobacteria","c__Alphaproteobacteria","o__Caulobacterales","f__Caulobacteraceae","g__NA","s__sp42791"]}},{"id":"seq1274","metadata":{"taxonomy":["k__Bacteria","p__Proteobacteria","c__Alphaproteobacteria","o__Sphingomonadales","f__Sphingomonadaceae","g__Sphingomonas","s__sp47842"]}},{"id":"seq1275","metadata":{"taxonomy":["k__Bacteria","p__Actinobacteria","c__Actinobacteria","o__Micromonosporales","f__Micromonosporaceae","g__Actinoplanes","s__NA"]}},{"id":"seq1280","metadata":{"taxonomy":["k__Bacteria","p__Proteobacteria","c__Alphaproteobacteria","o__Rhodospirillales","f__Acetobacteraceae","g__Craurococcus","s__sp45577"]}},{"id":"seq1281","metadata":{"taxonomy":["k__Bacteria","p__Proteobacteria","c__Alphaproteobacteria","o__Sphingomonadales","f__Erythrobacteraceae","g__Altererythrobacter","s__sp47515"]}},{"id":"seq1282","metadata":{"taxonomy":["k__Bacteria","p__Actinobacteria","c__Actinobacteria","o__Frankiales","f__Geodermatophilaceae","g__Geodermatophilus","s__arenarius"]}},{"id":"seq1283","metadata":{"taxonomy":["k__Bacteria","p__Proteobacteria","c__Alphaproteobacteria","o__Sphingomonadales","f__Sphingomonadaceae","g__Sphingomonas","s__aerolata-faeni-ginsenosidivorax"]}},{"id":"seq1284","metadata":{"taxonomy":["k__Bacteria","p__Firmicutes","c__Clostridia","o__Clostridiales","f__Lachnospiraceae","g__Lachnoclostridium","s__bolteae-sp32431"]}},{"id":"seq1285","metadata":{"taxonomy":["k__Bacteria","p__Gemmatimonadetes","c__Gemmatimonadetes","o__Gemmatimonadales","f__Gemmatimonadaceae","g__NA","s__sp37959"]}},{"id":"seq1287","metadata":{"taxonomy":["k__Bacteria","p__Actinobacteria","c__Thermoleophilia","o__Solirubrobacterales","f__Solirubrobacteraceae","g__Solirubrobacter","s__sp11099-sp11113"]}},{"id":"seq1289","metadata":{"taxonomy":["k__Bacteria","p__Proteobacteria","c__Alphaproteobacteria","o__Sphingomonadales","f__Sphingomonadaceae","g__Sphingomonas","s__dokdonensis"]}},{"id":"seq1292","metadata":{"taxonomy":["k__Bacteria","p__Proteobacteria","c__Alphaproteobacteria","o__Caulobacterales","f__Caulobacteraceae","g__Phenylobacterium","s__kunshanense"]}},{"id":"seq1293","metadata":{"taxonomy":["k__Bacteria","p__Proteobacteria","c__Alphaproteobacteria","o__Rhodospirillales","f__Acetobacteraceae","g__NA","s__sp45751"]}},{"id":"seq1295","metadata":{"taxonomy":["k__Bacteria","p__Proteobacteria","c__Alphaproteobacteria","o__Sphingomonadales","f__NA","g__bacterium","s__sp47455"]}},{"id":"seq1296","metadata":{"taxonomy":["k__Bacteria","p__Chloroflexi","c__Chloroflexia","o__Kallotenuales","f__NA","g__NA","s__sp21228-sp21232"]}},{"id":"seq1297","metadata":{"taxonomy":["k__Bacteria","p__Actinobacteria","c__Actinobacteria","o__Frankiales","f__Acidothermaceae","g__Acidothermus","s__sp6017"]}},{"id":"seq1299","metadata":{"taxonomy":["k__Bacteria","p__Actinobacteria","c__Actinobacteria","o__Propionibacteriales","f__Nocardioidaceae","g__Nocardioides","s__hungaricus"]}},{"id":"seq1300","metadata":{"taxonomy":["k__Bacteria","p__Actinobacteria","c__Acidimicrobiia","o__Acidimicrobiales","f__Acidimicrobiaceae","g__NA","s__sp4275"]}},{"id":"seq1301","metadata":{"taxonomy":["k__Bacteria","p__Actinobacteria","c__Actinobacteria","o__Corynebacteriales","f__Corynebacteriaceae","g__Corynebacterium","s__mucifaciens"]}},{"id":"seq1302","metadata":{"taxonomy":["k__Bacteria","p__Proteobacteria","c__Gammaproteobacteria","o__Enterobacteriales","f__Enterobacteriaceae","g__Enterobacter","s__cancerogenus"]}},{"id":"seq1304","metadata":{"taxonomy":["k__Bacteria","p__Actinobacteria","c__Actinobacteria","o__Propionibacteriales","f__Nocardioidaceae","g__Kribbella","s__endophytica-flavida-italica"]}},{"id":"seq1306","metadata":{"taxonomy":["k__Bacteria","p__Chloroflexi","c__NA","o__NA","f__NA","g__NA","s__sp21786"]}},{"id":"seq1307","metadata":{"taxonomy":["k__Bacteria","p__Actinobacteria","c__Acidimicrobiia","o__Acidimicrobiales","f__NA","g__NA","s__sp4594-sp4606"]}},{"id":"seq1311","metadata":{"taxonomy":["k__Bacteria","p__Proteobacteria","c__Alphaproteobacteria","o__Rhodospirillales","f__Acetobacteraceae","g__Roseomonas","s__vinacea"]}},{"id":"seq1312","metadata":{"taxonomy":["k__Bacteria","p__Proteobacteria","c__Alphaproteobacteria","o__Rhodospirillales","f__Acetobacteraceae","g__Roseomonas","s__aerilata"]}},{"id":"seq1313","metadata":{"taxonomy":["k__Bacteria","p__Actinobacteria","c__Actinobacteria","o__Pseudonocardiales","f__Pseudonocardiaceae","g__Actinomycetospora","s__sp7854"]}},{"id":"seq1314","metadata":{"taxonomy":["k__Bacteria","p__Bacteroidetes","c__Sphingobacteriia","o__Sphingobacteriales","f__Chitinophagaceae","g__Flavisolibacter","s__sp18206"]}},{"id":"seq1316","metadata":{"taxonomy":["k__Bacteria","p__Actinobacteria","c__Actinobacteria","o__Micrococcales","f__Intrasporangiaceae","g__Fodinibacter","s__luteus"]}},{"id":"seq1317","metadata":{"taxonomy":["k__Bacteria","p__Firmicutes","c__Bacilli","o__Lactobacillales","f__Lactobacillaceae","g__Lactobacillus","s__iners"]}},{"id":"seq1318","metadata":{"taxonomy":["k__Bacteria","p__Gemmatimonadetes","c__Gemmatimonadetes","o__Gemmatimonadales","f__Gemmatimonadaceae","g__NA","s__sp37959"]}},{"id":"seq1319","metadata":{"taxonomy":["k__Bacteria","p__Firmicutes","c__Clostridia","o__Clostridiales","f__Lachnospiraceae","g__Lachnoclostridium","s__sp32439-sp33574"]}},{"id":"seq1320","metadata":{"taxonomy":["k__Bacteria","p__Actinobacteria","c__Actinobacteria","o__Frankiales","f__NA","g__NA","s__sp6166"]}},{"id":"seq1321","metadata":{"taxonomy":["k__Bacteria","p__Proteobacteria","c__Alphaproteobacteria","o__Sphingomonadales","f__Sphingomonadaceae","g__Novosphingobium","s__sp47595"]}},{"id":"seq1322","metadata":{"taxonomy":["k__Bacteria","p__Actinobacteria","c__Actinobacteria","o__Propionibacteriales","f__Nocardioidaceae","g__Nocardioides","s__alkalitolerans"]}},{"id":"seq1323","metadata":{"taxonomy":["k__Bacteria","p__Proteobacteria","c__Gammaproteobacteria","o__Pseudomonadales","f__Pseudomonadaceae","g__Pseudomonas","s__NA"]}},{"id":"seq1325","metadata":{"taxonomy":["k__Bacteria","p__Acidobacteria","c__Acidobacteria","o__Acidobacteriales","f__NA","g__Terriglobus","s__roseus"]}},{"id":"seq1326","metadata":{"taxonomy":["k__Bacteria","p__Firmicutes","c__Erysipelotrichia","o__Erysipelotrichales","f__Erysipelotrichaceae","g__NA","s__sp36741"]}},{"id":"seq1327","metadata":{"taxonomy":["k__Bacteria","p__Actinobacteria","c__Rubrobacteria","o__Rubrobacterales","f__Rubrobacteriaceae","g__Rubrobacter","s__sp10738"]}},{"id":"seq1328","metadata":{"taxonomy":["k__Bacteria","p__Actinobacteria","c__Acidimicrobiia","o__Acidimicrobiales","f__NA","g__NA","s__sp4486"]}},{"id":"seq1329","metadata":{"taxonomy":["k__Bacteria","p__Proteobacteria","c__Deltaproteobacteria","o__Myxococcales","f__Cystobacteraceae","g__Cystobacter","s__violaceus"]}},{"id":"seq1330","metadata":{"taxonomy":["k__Bacteria","p__Firmicutes","c__Erysipelotrichia","o__Erysipelotrichales","f__Erysipelotrichaceae","g__Erysipelatoclostridium","s__sp36624"]}},{"id":"seq1331","metadata":{"taxonomy":["k__Bacteria","p__Bacteroidetes","c__Bacteroidia","o__Bacteroidales","f__Rikenellaceae","g__Alistipes","s__putredinis"]}},{"id":"seq1334","metadata":{"taxonomy":["k__Bacteria","p__Chloroflexi","c__NA","o__NA","f__NA","g__NA","s__sp21788"]}},{"id":"seq1335","metadata":{"taxonomy":["k__Bacteria","p__Actinobacteria","c__Actinobacteria","o__Frankiales","f__Sporichthyaceae","g__NA","s__sp6154"]}},{"id":"seq1337","metadata":{"taxonomy":["k__Bacteria","p__Actinobacteria","c__Actinobacteria","o__Propionibacteriales","f__Nocardioidaceae","g__Nocardioides","s__ginsengisoli-humi"]}},{"id":"seq1341","metadata":{"taxonomy":["k__Bacteria","p__Actinobacteria","c__Actinobacteria","o__Kineosporiales","f__Kineosporiaceae","g__Kineococcus","s__glutinatus"]}},{"id":"seq1342","metadata":{"taxonomy":["k__Bacteria","p__Actinobacteria","c__Actinobacteria","o__Micromonosporales","f__Micromonosporaceae","g__Actinoplanes-Couchioplanes","s__caeruleus-nipponensis"]}},{"id":"seq1343","metadata":{"taxonomy":["k__Bacteria","p__Actinobacteria","c__Actinobacteria","o__Frankiales","f__Geodermatophilaceae","g__Modestobacter","s__marinus"]}},{"id":"seq1347","metadata":{"taxonomy":["k__Bacteria","p__Actinobacteria","c__Actinobacteria","o__Propionibacteriales","f__Nocardioidaceae","g__Nocardioides","s__alpinus"]}},{"id":"seq1348","metadata":{"taxonomy":["k__Bacteria","p__Actinobacteria","c__Actinobacteria","o__Frankiales","f__NA","g__NA","s__sp6166"]}},{"id":"seq1349","metadata":{"taxonomy":["k__Bacteria","p__Actinobacteria","c__Actinobacteria","o__Frankiales","f__Geodermatophilaceae","g__Blastococcus","s__jejuensis"]}},{"id":"seq1350","metadata":{"taxonomy":["k__Bacteria","p__Actinobacteria","c__Actinobacteria","o__Micrococcales","f__Micrococcaceae","g__Arthrobacter","s__agilis"]}},{"id":"seq1351","metadata":{"taxonomy":["k__Bacteria","p__Proteobacteria","c__Alphaproteobacteria","o__Rhodospirillales","f__NA","g__*Alysiosphaera","s__sp46514-sp46520"]}},{"id":"seq1354","metadata":{"taxonomy":["k__Bacteria","p__Proteobacteria","c__Alphaproteobacteria","o__Sphingomonadales","f__NA","g__NA","s__NA"]}},{"id":"seq1356","metadata":{"taxonomy":["k__Bacteria","p__Proteobacteria","c__Alphaproteobacteria","o__Rhodobacterales","f__Rhodobacteraceae","g__Paracocccus-Paracoccus","s__huijuniae-sp44862"]}},{"id":"seq1357","metadata":{"taxonomy":["k__Bacteria","p__Proteobacteria","c__Alphaproteobacteria","o__Rhodospirillales","f__Acetobacteraceae","g__Roseomonas","s__sp45715"]}},{"id":"seq1358","metadata":{"taxonomy":["k__Bacteria","p__Bacteroidetes","c__Bacteroidia","o__Bacteroidales","f__Porphyromonadaceae","g__Odoribacter","s__sp13171"]}},{"id":"seq1360","metadata":{"taxonomy":["k__Bacteria","p__Bacteroidetes","c__Sphingobacteriia","o__Sphingobacteriales","f__Chitinophagaceae","g__Flavisolibacter","s__sp18194"]}},{"id":"seq1361","metadata":{"taxonomy":["k__Bacteria","p__Actinobacteria","c__Actinobacteria","o__Pseudonocardiales","f__Pseudonocardiaceae","g__Saccharopolyspora","s__sp8124"]}},{"id":"seq1362","metadata":{"taxonomy":["k__Bacteria","p__Actinobacteria","c__Actinobacteria","o__Kineosporiales","f__Kineosporiaceae","g__NA","s__sp6223"]}},{"id":"seq1363","metadata":{"taxonomy":["k__Bacteria","p__Actinobacteria","c__Acidimicrobiia","o__Acidimicrobiales","f__NA","g__NA","s__sp4622"]}},{"id":"seq1367","metadata":{"taxonomy":["k__Bacteria","p__Proteobacteria","c__Alphaproteobacteria","o__Sphingomonadales","f__Sphingomonadaceae","g__Sphingomonas","s__sp47924"]}},{"id":"seq1369","metadata":{"taxonomy":["k__Bacteria","p__Actinobacteria","c__Actinobacteria","o__Frankiales","f__NA","g__NA","s__sp6166"]}},{"id":"seq1371","metadata":{"taxonomy":["k__Bacteria","p__Proteobacteria","c__Alphaproteobacteria","o__Sphingomonadales","f__Sphingomonadaceae","g__Sphingomonas","s__sp47924"]}},{"id":"seq1372","metadata":{"taxonomy":["k__Bacteria","p__Actinobacteria","c__Actinobacteria","o__Frankiales","f__Geodermatophilaceae","g__Modestobacter","s__marinus-versicolor"]}},{"id":"seq1374","metadata":{"taxonomy":["k__Bacteria","p__Proteobacteria","c__Alphaproteobacteria","o__Rhodobacterales","f__Rhodobacteraceae","g__Rubellimicrobium","s__roseum"]}},{"id":"seq1376","metadata":{"taxonomy":["k__Bacteria","p__Bacteroidetes","c__Bacteroidia","o__Bacteroidales","f__Porphyromonadaceae","g__Odoribacter","s__sp13171"]}},{"id":"seq1378","metadata":{"taxonomy":["k__Bacteria","p__Actinobacteria","c__Acidimicrobiia","o__Acidimicrobiales","f__NA","g__NA","s__sp4628"]}},{"id":"seq1380","metadata":{"taxonomy":["k__Bacteria","p__Firmicutes","c__Bacilli","o__Lactobacillales","f__Enterococcaceae","g__Enterococcus","s__casseliflavus-flavescens-gallinarum"]}},{"id":"seq1381","metadata":{"taxonomy":["k__Bacteria","p__Actinobacteria","c__Actinobacteria","o__Frankiales","f__Geodermatophilaceae","g__Geodermatophilus","s__brasiliensis-taihuensis"]}},{"id":"seq1382","metadata":{"taxonomy":["k__Bacteria","p__Actinobacteria","c__Actinobacteria","o__Pseudonocardiales","f__Pseudonocardiaceae","g__Saccharothrix","s__saharensis"]}},{"id":"seq1383","metadata":{"taxonomy":["k__Bacteria","p__Firmicutes","c__Bacilli","o__Bacillales","f__Bacillaceae","g__Bacillus","s__niacini-soli"]}},{"id":"seq1385","metadata":{"taxonomy":["k__Bacteria","p__Actinobacteria","c__Actinobacteria","o__Micrococcales","f__Cellulomonadaceae","g__Cellulomonas","s__biazotea-fimi-oligotrophica"]}},{"id":"seq1386","metadata":{"taxonomy":["k__Bacteria","p__Firmicutes","c__Negativicutes","o__Selenomonadales","f__Veillonellaceae","g__Anaerosinus","s__glycerini"]}},{"id":"seq1387","metadata":{"taxonomy":["k__Bacteria","p__Actinobacteria","c__Actinobacteria","o__Frankiales","f__Nakamurellaceae","g__Nakamurella","s__sp6097"]}},{"id":"seq1389","metadata":{"taxonomy":["k__Bacteria","p__Proteobacteria","c__Alphaproteobacteria","o__Rhodospirillales","f__Acetobacteraceae","g__NA","s__sp45783"]}},{"id":"seq1391","metadata":{"taxonomy":["k__Bacteria","p__Bacteroidetes","c__Bacteroidia","o__Bacteroidales","f__Porphyromonadaceae","g__Odoribacter","s__sp13171"]}},{"id":"seq1392","metadata":{"taxonomy":["k__Bacteria","p__Proteobacteria","c__Alphaproteobacteria","o__Rhodobacterales","f__Rhodobacteraceae","g__Paracoccus","s__yeei"]}},{"id":"seq1393","metadata":{"taxonomy":["k__Bacteria","p__Actinobacteria","c__Actinobacteria","o__Propionibacteriales","f__Nocardioidaceae","g__Nocardioides","s__sp7653"]}},{"id":"seq1394","metadata":{"taxonomy":["k__Bacteria","p__Proteobacteria","c__Alphaproteobacteria","o__Sphingomonadales","f__NA","g__NA","s__sp47468"]}},{"id":"seq1396","metadata":{"taxonomy":["k__Bacteria","p__Proteobacteria","c__Alphaproteobacteria","o__Rhodobacterales","f__Rhodobacteraceae","g__Rubellimicrobium","s__roseum"]}},{"id":"seq1397","metadata":{"taxonomy":["k__Bacteria","p__Actinobacteria","c__Actinobacteria","o__Micrococcales","f__Cellulomonadaceae","g__Cellulomonas","s__oligotrophica"]}},{"id":"seq1398","metadata":{"taxonomy":["k__Bacteria","p__Actinobacteria","c__Actinobacteria","o__Micrococcales","f__Intrasporangiaceae","g__Fodinibacter","s__luteus"]}},{"id":"seq1399","metadata":{"taxonomy":["k__Bacteria","p__Actinobacteria","c__Actinobacteria","o__Micrococcales","f__Micrococcaceae","g__Kocuria","s__sediminis-turfanensis"]}},{"id":"seq1403","metadata":{"taxonomy":["k__Bacteria","p__Actinobacteria","c__Thermoleophilia","o__Solirubrobacterales","f__Solirubrobacteraceae","g__Solirubrobacter","s__phytolaccae"]}},{"id":"seq1405","metadata":{"taxonomy":["k__Bacteria","p__Proteobacteria","c__Alphaproteobacteria","o__Sphingomonadales","f__Sphingomonadaceae","g__Sphingomonas","s__sp47921"]}},{"id":"seq1407","metadata":{"taxonomy":["k__Bacteria","p__Acidobacteria","c__Acidobacteria","o__NA","f__NA","g__Bryobacter","s__sp2494"]}},{"id":"seq1411","metadata":{"taxonomy":["k__Bacteria","p__Actinobacteria","c__Actinobacteria","o__Propionibacteriales","f__Nocardioidaceae","g__Nocardioides","s__sp7653"]}},{"id":"seq1414","metadata":{"taxonomy":["k__Bacteria","p__Actinobacteria","c__Actinobacteria","o__Micrococcales","f__Cellulomonadaceae","g__Cellulomonas","s__biazotea-fimi"]}},{"id":"seq1415","metadata":{"taxonomy":["k__Bacteria","p__Actinobacteria","c__Actinobacteria","o__Propionibacteriales","f__Nocardioidaceae","g__Nocardioides","s__alpinus"]}},{"id":"seq1421","metadata":{"taxonomy":["k__Bacteria","p__Actinobacteria","c__Actinobacteria","o__Streptosporangiales","f__Streptosporangiaceae","g__Nonomuraea","s__harbinensis-turkmeniaca"]}},{"id":"seq1422","metadata":{"taxonomy":["k__Bacteria","p__Chloroflexi","c__Chloroflexia","o__Kallotenuales","f__NA","g__NA","s__sp21230"]}},{"id":"seq1424","metadata":{"taxonomy":["k__Bacteria","p__Proteobacteria","c__Alphaproteobacteria","o__Sphingomonadales","f__Sphingomonadaceae","g__Sphingomonas","s__NA"]}},{"id":"seq1425","metadata":{"taxonomy":["k__Bacteria","p__Proteobacteria","c__Alphaproteobacteria","o__Rhodospirillales","f__Acetobacteraceae","g__Belnapia","s__moabensis"]}},{"id":"seq1427","metadata":{"taxonomy":["k__Bacteria","p__Actinobacteria","c__Actinobacteria","o__Propionibacteriales","f__Nocardioidaceae","g__Nocardioides","s__sp7665"]}},{"id":"seq1428","metadata":{"taxonomy":["k__Bacteria","p__Actinobacteria","c__Actinobacteria","o__Micrococcales","f__Micrococcaceae","g__Arthrobacter","s__agilis"]}},{"id":"seq1429","metadata":{"taxonomy":["k__Bacteria","p__Bacteroidetes","c__Cytophagia","o__Cytophagales","f__Cytophagaceae","g__Adhaeribacter","s__sp15073"]}},{"id":"seq1431","metadata":{"taxonomy":["k__Bacteria","p__Firmicutes","c__Clostridia","o__Clostridiales","f__Lachnospiraceae","g__Lachnoclostridium","s__sp32433"]}},{"id":"seq1432","metadata":{"taxonomy":["k__Bacteria","p__Actinobacteria","c__Actinobacteria","o__Frankiales","f__NA","g__NA","s__sp6166"]}},{"id":"seq1433","metadata":{"taxonomy":["k__Bacteria","p__Gemmatimonadetes","c__Gemmatimonadetes","o__Gemmatimonadales","f__Gemmatimonadaceae","g__NA","s__sp37959"]}},{"id":"seq1435","metadata":{"taxonomy":["k__Bacteria","p__Actinobacteria","c__Acidimicrobiia","o__Acidimicrobiales","f__Acidimicrobiaceae","g__NA","s__sp4275"]}},{"id":"seq1436","metadata":{"taxonomy":["None","NA","NA","NA","NA","NA","NA"]}},{"id":"seq1437","metadata":{"taxonomy":["k__Bacteria","p__Actinobacteria","c__Actinobacteria","o__Kineosporiales","f__Kineosporiaceae","g__NA","s__sp6223"]}},{"id":"seq1438","metadata":{"taxonomy":["k__Bacteria","p__Actinobacteria","c__Actinobacteria","o__Kineosporiales","f__Kineosporiaceae","g__Angustibacter","s__aerolatus-peucedani"]}},{"id":"seq1439","metadata":{"taxonomy":["k__Bacteria","p__Actinobacteria","c__Actinobacteria","o__Frankiales","f__Geodermatophilaceae","g__NA","s__sp6088"]}},{"id":"seq1442","metadata":{"taxonomy":["k__Bacteria","p__Proteobacteria","c__Alphaproteobacteria","o__Sphingomonadales","f__Sphingomonadaceae","g__Sphingomonas","s__sp47867-sp47877-sp47922"]}},{"id":"seq1445","metadata":{"taxonomy":["k__Bacteria","p__Actinobacteria","c__Thermoleophilia","o__Solirubrobacterales","f__NA","g__NA","s__sp11004"]}},{"id":"seq1446","metadata":{"taxonomy":["k__Bacteria","p__Actinobacteria","c__Actinobacteria","o__Frankiales","f__Geodermatophilaceae","g__Blastococcus","s__saxobsidens"]}},{"id":"seq1447","metadata":{"taxonomy":["k__Bacteria","p__Bacteroidetes","c__Bacteroidia","o__Bacteroidales","f__Prevotellaceae","g__Prevotella","s__bivia"]}},{"id":"seq1450","metadata":{"taxonomy":["k__Bacteria","p__Bacteroidetes","c__Bacteroidia","o__Bacteroidales","f__Porphyromonadaceae","g__Odoribacter","s__sp13183"]}},{"id":"seq1452","metadata":{"taxonomy":["k__Bacteria","p__Actinobacteria","c__Actinobacteria","o__Streptomycetales","f__Streptomycetaceae","g__Streptomyces","s__viridiviolaceus"]}},{"id":"seq1453","metadata":{"taxonomy":["k__Bacteria","p__Gemmatimonadetes","c__Gemmatimonadetes","o__Gemmatimonadales","f__Gemmatimonadaceae","g__NA","s__sp37917"]}},{"id":"seq1455","metadata":{"taxonomy":["k__Bacteria","p__Actinobacteria","c__Actinobacteria","o__Micrococcales","f__Micrococcaceae","g__Arthrobacter","s__sp7068-sp7074-sp7079"]}},{"id":"seq1457","metadata":{"taxonomy":["k__Bacteria","p__Actinobacteria","c__Actinobacteria","o__Propionibacteriales","f__Propionibacteriaceae","g__Microlunatus","s__sp7737-sp7738"]}},{"id":"seq1459","metadata":{"taxonomy":["k__Bacteria","p__Chloroflexi","c__NA","o__NA","f__NA","g__NA","s__sp21482"]}},{"id":"seq1460","metadata":{"taxonomy":["k__Bacteria","p__Actinobacteria","c__Actinobacteria","o__Propionibacteriales","f__Nocardioidaceae","g__Aeromicrobium","s__ginsengisoli-marinum"]}},{"id":"seq1462","metadata":{"taxonomy":["k__Bacteria","p__Actinobacteria","c__Actinobacteria","o__Frankiales","f__NA","g__NA","s__sp6166"]}},{"id":"seq1466","metadata":{"taxonomy":["k__Bacteria","p__Proteobacteria","c__Alphaproteobacteria","o__Rhizobiales","f__Hyphomicrobiaceae","g__Devosia","s__submarina"]}},{"id":"seq1469","metadata":{"taxonomy":["k__Bacteria","p__Proteobacteria","c__Alphaproteobacteria","o__Rhizobiales","f__Methylobacteriaceae","g__Methylobacterium","s__aquaticum-platani-tarhaniae"]}},{"id":"seq1470","metadata":{"taxonomy":["k__Bacteria","p__Proteobacteria","c__Alphaproteobacteria","o__Rhodospirillales","f__NA","g__NA","s__sp45806"]}},{"id":"seq1471","metadata":{"taxonomy":["k__Bacteria","p__Actinobacteria","c__Actinobacteria","o__Corynebacteriales","f__Nocardiaceae","g__Gordonia","s__NA"]}},{"id":"seq1476","metadata":{"taxonomy":["k__Bacteria","p__Actinobacteria","c__Actinobacteria","o__Pseudonocardiales","f__Pseudonocardiaceae","g__Amycolatopsis","s__NA"]}},{"id":"seq1478","metadata":{"taxonomy":["k__Bacteria","p__Chloroflexi","c__Thermomicrobia","o__NA","f__NA","g__NA","s__sp21845"]}},{"id":"seq1479","metadata":{"taxonomy":["k__Bacteria","p__Actinobacteria","c__Actinobacteria","o__Micrococcales","f__Cellulomonadaceae","g__Cellulomonas","s__biazotea-fimi"]}},{"id":"seq1480","metadata":{"taxonomy":["k__Bacteria","p__Actinobacteria","c__Actinobacteria","o__Micrococcales","f__Micrococcaceae","g__Arthrobacter","s__sp7079"]}},{"id":"seq1482","metadata":{"taxonomy":["k__Bacteria","p__Actinobacteria","c__Actinobacteria","o__Propionibacteriales","f__Nocardioidaceae","g__Nocardioides","s__mesophilus"]}},{"id":"seq1484","metadata":{"taxonomy":["k__Bacteria","p__Bacteroidetes","c__Bacteroidia","o__Bacteroidales","f__Porphyromonadaceae","g__Parabacteroides","s__sp13265"]}},{"id":"seq1485","metadata":{"taxonomy":["k__Bacteria","p__Actinobacteria","c__Actinobacteria","o__Streptosporangiales","f__Thermomonosporaceae","g__Actinocorallia","s__libanotica"]}},{"id":"seq1486","metadata":{"taxonomy":["k__Bacteria","p__Bacteroidetes","c__Cytophagia","o__Cytophagales","f__Cytophagaceae","g__Hymenobacter","s__sp15221"]}},{"id":"seq1488","metadata":{"taxonomy":["None","NA","NA","NA","NA","NA","NA"]}},{"id":"seq1490","metadata":{"taxonomy":["k__Bacteria","p__Firmicutes","c__Clostridia","o__Clostridiales","f__Lachnospiraceae","g__Blautia","s__sp32034"]}},{"id":"seq1491","metadata":{"taxonomy":["k__Bacteria","p__Actinobacteria","c__Actinobacteria","o__Micrococcales","f__Micrococcaceae","g__Arthrobacter","s__agilis"]}},{"id":"seq1492","metadata":{"taxonomy":["k__Bacteria","p__Proteobacteria","c__Alphaproteobacteria","o__Rhizobiales","f__Bradyrhizobiaceae","g__NA","s__sp43314"]}},{"id":"seq1495","metadata":{"taxonomy":["k__Bacteria","p__Actinobacteria","c__Actinobacteria","o__Corynebacteriales","f__Corynebacteriaceae","g__Corynebacterium","s__mucifaciens-ureicelerivorans"]}},{"id":"seq1497","metadata":{"taxonomy":["k__Bacteria","p__Actinobacteria","c__Acidimicrobiia","o__Acidimicrobiales","f__Acidimicrobiaceae","g__NA","s__sp4227"]}},{"id":"seq1498","metadata":{"taxonomy":["k__Bacteria","p__Chloroflexi","c__Chloroflexia","o__Kallotenuales","f__NA","g__NA","s__sp21224"]}},{"id":"seq1501","metadata":{"taxonomy":["k__Bacteria","p__Bacteroidetes","c__Sphingobacteriia","o__Sphingobacteriales","f__Chitinophagaceae","g__Flavisolibacter","s__sp18192"]}},{"id":"seq1502","metadata":{"taxonomy":["k__Bacteria","p__Firmicutes","c__Clostridia","o__Clostridiales","f__Ruminococcaceae","g__NA","s__sp35485"]}},{"id":"seq1503","metadata":{"taxonomy":["k__Bacteria","p__Firmicutes","c__Clostridia","o__Clostridiales","f__Lachnospiraceae","g__Coprococcus","s__comes-sp32193"]}},{"id":"seq1504","metadata":{"taxonomy":["k__Bacteria","p__Firmicutes","c__Clostridia","o__Clostridiales","f__Lachnospiraceae","g__Blautia","s__hansenii-producta"]}},{"id":"seq1505","metadata":{"taxonomy":["k__Bacteria","p__Actinobacteria","c__Thermoleophilia","o__Solirubrobacterales","f__Solirubrobacteraceae","g__Solirubrobacter","s__sp11099"]}},{"id":"seq1506","metadata":{"taxonomy":["k__Bacteria","p__Actinobacteria","c__Actinobacteria","o__Micrococcales","f__Microbacteriaceae","g__Microbacterium","s__maritypicum-oxydans"]}},{"id":"seq1507","metadata":{"taxonomy":["k__Bacteria","p__Actinobacteria","c__Actinobacteria","o__Frankiales","f__Sporichthyaceae","g__NA","s__sp6152-sp6154"]}},{"id":"seq1509","metadata":{"taxonomy":["k__Bacteria","p__Firmicutes","c__Clostridia","o__Clostridiales","f__Lachnospiraceae","g__Tyzzerella","s__sp33291"]}},{"id":"seq1510","metadata":{"taxonomy":["k__Bacteria","p__Actinobacteria","c__Actinobacteria","o__Corynebacteriales","f__Mycobacteriaceae","g__Mycobacterium","s__mucogenicum-pallens-phocaicum"]}},{"id":"seq1512","metadata":{"taxonomy":["k__Bacteria","p__Actinobacteria","c__Actinobacteria","o__Frankiales","f__Acidothermaceae","g__Acidothermus","s__sp6019-sp6023-sp6024"]}},{"id":"seq1513","metadata":{"taxonomy":["k__Bacteria","p__Proteobacteria","c__Alphaproteobacteria","o__Rhodospirillales","f__Acetobacteraceae","g__Craurococcus","s__sp45574"]}},{"id":"seq1514","metadata":{"taxonomy":["k__Bacteria","p__Firmicutes","c__Clostridia","o__Clostridiales","f__Lachnospiraceae","g__Lachnoclostridium","s__sp32317-sp32319-sp32434"]}},{"id":"seq1515","metadata":{"taxonomy":["None","NA","NA","NA","NA","NA","NA"]}},{"id":"seq1516","metadata":{"taxonomy":["k__Bacteria","p__Proteobacteria","c__Alphaproteobacteria","o__Rhizobiales","f__NA","g__NA","s__sp43725"]}},{"id":"seq1519","metadata":{"taxonomy":["k__Bacteria","p__Actinobacteria","c__Rubrobacteria","o__Rubrobacterales","f__Rubrobacteriaceae","g__Rubrobacter","s__sp10758"]}},{"id":"seq1520","metadata":{"taxonomy":["k__Bacteria","p__Firmicutes","c__Bacilli","o__Bacillales","f__Bacillaceae","g__Bacillus","s__litoralis"]}},{"id":"seq1521","metadata":{"taxonomy":["k__Bacteria","p__Chloroflexi","c__NA","o__NA","f__NA","g__NA","s__sp21491"]}},{"id":"seq1522","metadata":{"taxonomy":["k__Bacteria","p__Actinobacteria","c__Actinobacteria","o__Propionibacteriales","f__Nocardioidaceae","g__Nocardioides","s__ganghwensis"]}},{"id":"seq1523","metadata":{"taxonomy":["k__Bacteria","p__Actinobacteria","c__Actinobacteria","o__Frankiales","f__Geodermatophilaceae","g__Geodermatophilus","s__africanus-obscurus-siccatus"]}},{"id":"seq1524","metadata":{"taxonomy":["k__Bacteria","p__Proteobacteria","c__Betaproteobacteria","o__Burkholderiales","f__Oxalobacteraceae","g__Massilia","s__consociata"]}},{"id":"seq1525","metadata":{"taxonomy":["k__Bacteria","p__Proteobacteria","c__Alphaproteobacteria","o__Rhizobiales","f__Methylobacteriaceae","g__Methylobacterium","s__adhaesivum-goesingense"]}},{"id":"seq1526","metadata":{"taxonomy":["k__Bacteria","p__Proteobacteria","c__Alphaproteobacteria","o__Sphingomonadales","f__Sphingomonadaceae","g__Sphingomonas","s__roseiflava"]}},{"id":"seq1527","metadata":{"taxonomy":["k__Bacteria","p__Bacteroidetes","c__Bacteroidia","o__Bacteroidales","f__Porphyromonadaceae","g__Odoribacter","s__sp13171"]}},{"id":"seq1528","metadata":{"taxonomy":["k__Bacteria","p__Proteobacteria","c__Alphaproteobacteria","o__Rhodospirillales","f__Acetobacteraceae","g__Belnapia","s__moabensis"]}},{"id":"seq1531","metadata":{"taxonomy":["k__Bacteria","p__Proteobacteria","c__Alphaproteobacteria","o__Sphingomonadales","f__Erythrobacteraceae","g__Altererythrobacter","s__sp47506"]}},{"id":"seq1532","metadata":{"taxonomy":["k__Bacteria","p__Actinobacteria","c__Actinobacteria","o__Frankiales","f__Sporichthyaceae","g__Sporichthya","s__polymorpha"]}},{"id":"seq1536","metadata":{"taxonomy":["k__Bacteria","p__Actinobacteria","c__Actinobacteria","o__Corynebacteriales","f__Corynebacteriaceae","g__Corynebacterium","s__pseudodiphtheriticum"]}},{"id":"seq1538","metadata":{"taxonomy":["k__Bacteria","p__Actinobacteria","c__Rubrobacteria","o__Rubrobacterales","f__Rubrobacteriaceae","g__Rubrobacter","s__sp10765"]}},{"id":"seq1539","metadata":{"taxonomy":["k__Bacteria","p__Proteobacteria","c__Alphaproteobacteria","o__Caulobacterales","f__Caulobacteraceae","g__Phenylobacterium","s__mobile"]}},{"id":"seq1540","metadata":{"taxonomy":["k__Bacteria","p__Actinobacteria","c__Actinobacteria","o__Streptosporangiales","f__Streptosporangiaceae","g__Sphaerisporangium","s__sp10231"]}},{"id":"seq1541","metadata":{"taxonomy":["k__Bacteria","p__Firmicutes","c__Bacilli","o__Bacillales","f__Paenibacillaceae","g__Oxalophagus","s__oxalicus"]}},{"id":"seq1542","metadata":{"taxonomy":["None","NA","NA","NA","NA","NA","NA"]}},{"id":"seq1543","metadata":{"taxonomy":["k__Bacteria","p__Proteobacteria","c__Alphaproteobacteria","o__Rhodospirillales","f__Acetobacteraceae","g__Acidicaldus","s__sp45489"]}},{"id":"seq1548","metadata":{"taxonomy":["k__Bacteria","p__Firmicutes","c__Bacilli","o__Bacillales","f__Planococcaceae","g__Planomicrobium","s__flavidum-soli"]}},{"id":"seq1549","metadata":{"taxonomy":["k__Bacteria","p__Actinobacteria","c__Actinobacteria","o__Streptosporangiales","f__Thermomonosporaceae","g__Actinomadura","s__fulvescens-rudentiformis"]}},{"id":"seq1550","metadata":{"taxonomy":["k__Bacteria","p__Bacteroidetes","c__Cytophagia","o__Cytophagales","f__Cytophagaceae","g__Adhaeribacter","s__aquaticus"]}},{"id":"seq1551","metadata":{"taxonomy":["k__Bacteria","p__Actinobacteria","c__Rubrobacteria","o__Rubrobacterales","f__Rubrobacteriaceae","g__Rubrobacter","s__sp10729"]}},{"id":"seq1552","metadata":{"taxonomy":["k__Bacteria","p__Actinobacteria","c__Thermoleophilia","o__Solirubrobacterales","f__Solirubrobacteraceae","g__Solirubrobacter","s__sp11113"]}},{"id":"seq1554","metadata":{"taxonomy":["k__Bacteria","p__Actinobacteria","c__Actinobacteria","o__Streptosporangiales","f__Thermomonosporaceae","g__Actinomadura","s__umbrina"]}},{"id":"seq1560","metadata":{"taxonomy":["k__Bacteria","p__Actinobacteria","c__Actinobacteria","o__Micrococcales","f__Cellulomonadaceae","g__Cellulomonas","s__flavigena-iranensis"]}},{"id":"seq1561","metadata":{"taxonomy":["k__Bacteria","p__Proteobacteria","c__Betaproteobacteria","o__Burkholderiales","f__Oxalobacteraceae","g__Noviherbaspirillum","s__sp49442"]}},{"id":"seq1562","metadata":{"taxonomy":["k__Bacteria","p__Proteobacteria","c__Alphaproteobacteria","o__Rhodospirillales","f__Acetobacteraceae","g__Acidiphilium","s__sp45523"]}},{"id":"seq1563","metadata":{"taxonomy":["k__Bacteria","p__Proteobacteria","c__Alphaproteobacteria","o__Rhizobiales","f__NA","g__NA","s__sp43144"]}},{"id":"seq1564","metadata":{"taxonomy":["k__Bacteria","p__Actinobacteria","c__Actinobacteria","o__Micrococcales","f__Microbacteriaceae","g__Agromyces","s__iriomotensis"]}},{"id":"seq1565","metadata":{"taxonomy":["k__Bacteria","p__Proteobacteria","c__Alphaproteobacteria","o__Rhizobiales","f__Methylobacteriaceae","g__Microvirga","s__sp43908"]}},{"id":"seq1566","metadata":{"taxonomy":["k__Bacteria","p__Proteobacteria","c__Alphaproteobacteria","o__Rhodospirillales","f__Acetobacteraceae","g__Acidiphilium","s__sp45519"]}},{"id":"seq1569","metadata":{"taxonomy":["None","NA","NA","NA","NA","NA","NA"]}},{"id":"seq1572","metadata":{"taxonomy":["k__Bacteria","p__Proteobacteria","c__Alphaproteobacteria","o__Rhizobiales","f__Bradyrhizobiaceae","g__NA","s__sp43317"]}},{"id":"seq1575","metadata":{"taxonomy":["k__Bacteria","p__Actinobacteria","c__Actinobacteria","o__Frankiales","f__NA","g__NA","s__sp6158"]}},{"id":"seq1577","metadata":{"taxonomy":["k__Bacteria","p__Bacteroidetes","c__Cytophagia","o__Cytophagales","f__Cytophagaceae","g__Hymenobacter","s__gelipurpurascens"]}},{"id":"seq1579","metadata":{"taxonomy":["k__Bacteria","p__Cyanobacteria","c__Cyanobacteria","o__NA","f__FamilyI","g__NA","s__sp23393"]}},{"id":"seq1583","metadata":{"taxonomy":["k__Bacteria","p__Actinobacteria","c__Actinobacteria","o__Frankiales","f__Geodermatophilaceae","g__Geodermatophilus","s__africanus-obscurus"]}},{"id":"seq1584","metadata":{"taxonomy":["k__Bacteria","p__Firmicutes","c__Clostridia","o__Clostridiales","f__Ruminococcaceae","g__Intestinimonas","s__butyriciproducens-sp35736"]}},{"id":"seq1586","metadata":{"taxonomy":["k__Bacteria","p__Firmicutes","c__Clostridia","o__Clostridiales","f__Ruminococcaceae","g__Ruminiclostridium","s__sp34944"]}},{"id":"seq1587","metadata":{"taxonomy":["k__Bacteria","p__Actinobacteria","c__Rubrobacteria","o__Rubrobacterales","f__Rubrobacteriaceae","g__Rubrobacter","s__sp10729"]}},{"id":"seq1589","metadata":{"taxonomy":["None","NA","NA","NA","NA","NA","NA"]}},{"id":"seq1590","metadata":{"taxonomy":["k__Bacteria","p__Proteobacteria","c__Alphaproteobacteria","o__Sphingomonadales","f__Sphingomonadaceae","g__Sphingomonas","s__sp47896-yunnanensis"]}},{"id":"seq1592","metadata":{"taxonomy":["k__Bacteria","p__Proteobacteria","c__Alphaproteobacteria","o__Rhodobacterales","f__Rhodobacteraceae","g__Rubellimicrobium","s__sp45104"]}},{"id":"seq1593","metadata":{"taxonomy":["k__Bacteria","p__Bacteroidetes","c__Bacteroidia","o__Bacteroidales","f__Bacteroidaceae","g__Bacteroides","s__oleiciplenus"]}},{"id":"seq1595","metadata":{"taxonomy":["k__Bacteria","p__Firmicutes","c__Bacilli","o__Bacillales","f__Planococcaceae","g__Planococcus","s__donghaensis"]}},{"id":"seq1597","metadata":{"taxonomy":["k__Bacteria","p__Actinobacteria","c__Actinobacteria","o__Micrococcales","f__Microbacteriaceae","g__Amnibacterium","s__kyonggiense"]}},{"id":"seq1600","metadata":{"taxonomy":["k__Bacteria","p__Actinobacteria","c__Actinobacteria","o__Frankiales","f__Acidothermaceae","g__Acidothermus","s__sp6014"]}},{"id":"seq1601","metadata":{"taxonomy":["k__Bacteria","p__Firmicutes","c__Clostridia","o__Clostridiales","f__Lachnospiraceae","g__NA","s__sp32888"]}},{"id":"seq1602","metadata":{"taxonomy":["k__Bacteria","p__Chloroflexi","c__Chloroflexia","o__Kallotenuales","f__NA","g__NA","s__sp21224"]}},{"id":"seq1605","metadata":{"taxonomy":["k__Bacteria","p__Firmicutes","c__Bacilli","o__Bacillales","f__Family XII","g__Exiguobacterium","s__acetylicum"]}},{"id":"seq1610","metadata":{"taxonomy":["k__Bacteria","p__Proteobacteria","c__Alphaproteobacteria","o__Sphingomonadales","f__NA","g__NA","s__NA"]}},{"id":"seq1611","metadata":{"taxonomy":["k__Bacteria","p__Firmicutes","c__Clostridia","o__Clostridiales","f__Ruminococcaceae","g__NA","s__sp35840"]}},{"id":"seq1612","metadata":{"taxonomy":["k__Bacteria","p__Actinobacteria","c__Actinobacteria","o__Pseudonocardiales","f__Pseudonocardiaceae","g__Saccharothrix","s__hoggarensis-texasensis"]}},{"id":"seq1616","metadata":{"taxonomy":["k__Bacteria","p__Fusobacteria","c__Fusobacteriia","o__Fusobacteriales","f__Leptotrichiaceae","g__Leptotrichia","s__sp37518"]}},{"id":"seq1617","metadata":{"taxonomy":["k__Bacteria","p__Proteobacteria","c__Alphaproteobacteria","o__Rhizobiales","f__Rhizobiaceae","g__Agrobacterium-Rhizobium","s__radiobacter-tumefaciens"]}},{"id":"seq1618","metadata":{"taxonomy":["k__Bacteria","p__Proteobacteria","c__Alphaproteobacteria","o__Rhizobiales","f__Methylobacteriaceae","g__Methylobacterium","s__sp43894"]}},{"id":"seq1620","metadata":{"taxonomy":["k__Bacteria","p__Proteobacteria","c__Alphaproteobacteria","o__Rhizobiales","f__Methylobacteriaceae","g__Methylobacterium","s__oxalidis"]}},{"id":"seq1621","metadata":{"taxonomy":["k__Bacteria","p__Actinobacteria","c__Actinobacteria","o__Frankiales","f__Geodermatophilaceae","g__Modestobacter","s__marinus-versicolor"]}},{"id":"seq1622","metadata":{"taxonomy":["k__Bacteria","p__Proteobacteria","c__Alphaproteobacteria","o__Rhizobiales","f__Methylobacteriaceae","g__Methylobacterium","s__aquaticum-platani-tarhaniae"]}},{"id":"seq1623","metadata":{"taxonomy":["k__Bacteria","p__Cyanobacteria","c__Cyanobacteria","o__NA","f__FamilyI","g__Microcoleus","s__vaginatus"]}},{"id":"seq1624","metadata":{"taxonomy":["k__Bacteria","p__Proteobacteria","c__Betaproteobacteria","o__Hydrogenophilales","f__Hydrogenophilaceae","g__Hydrogenophilus","s__thermoluteolus"]}},{"id":"seq1628","metadata":{"taxonomy":["k__Bacteria","p__Actinobacteria","c__Actinobacteria","o__Micrococcales","f__Microbacteriaceae","g__Microcella","s__alkaliphila"]}},{"id":"seq1629","metadata":{"taxonomy":["k__Bacteria","p__Actinobacteria","c__Acidimicrobiia","o__Acidimicrobiales","f__NA","g__NA","s__sp4524"]}},{"id":"seq1630","metadata":{"taxonomy":["k__Bacteria","p__Proteobacteria","c__Alphaproteobacteria","o__Sphingomonadales","f__Sphingomonadaceae","g__Sphingomonas","s__humi"]}},{"id":"seq1631","metadata":{"taxonomy":["k__Bacteria","p__Proteobacteria","c__Alphaproteobacteria","o__Rhodospirillales","f__Acetobacteraceae","g__Acidisoma","s__sibiricum"]}},{"id":"seq1633","metadata":{"taxonomy":["k__Bacteria","p__Actinobacteria","c__Actinobacteria","o__Frankiales","f__Nakamurellaceae","g__Nakamurella","s__multipartita-sp6101"]}},{"id":"seq1634","metadata":{"taxonomy":["k__Bacteria","p__Actinobacteria","c__Actinobacteria","o__Frankiales","f__Geodermatophilaceae","g__NA","s__sp6088"]}},{"id":"seq1635","metadata":{"taxonomy":["k__Bacteria","p__Actinobacteria","c__Actinobacteria","o__Frankiales","f__Geodermatophilaceae","g__Blastococcus","s__jejuensis"]}},{"id":"seq1636","metadata":{"taxonomy":["k__Bacteria","p__Actinobacteria","c__Thermoleophilia","o__Solirubrobacterales","f__NA","g__NA","s__sp10983"]}},{"id":"seq1638","metadata":{"taxonomy":["k__Bacteria","p__Proteobacteria","c__Gammaproteobacteria","o__Pseudomonadales","f__Pseudomonadaceae","g__Pseudomonas","s__psychrotolerans"]}},{"id":"seq1639","metadata":{"taxonomy":["k__Bacteria","p__Acidobacteria","c__Acidobacteria","o__NA","f__NA","g__Bryobacter","s__sp2550"]}},{"id":"seq1641","metadata":{"taxonomy":["k__Bacteria","p__Bacteroidetes","c__Cytophagia","o__Cytophagales","f__Cytophagaceae","g__Adhaeribacter","s__sp15068"]}},{"id":"seq1642","metadata":{"taxonomy":["k__Bacteria","p__Proteobacteria","c__Alphaproteobacteria","o__Rhodospirillales","f__Rhodospirillaceae","g__NA","s__sp46337"]}},{"id":"seq1644","metadata":{"taxonomy":["k__Bacteria","p__Proteobacteria","c__Gammaproteobacteria","o__Pseudomonadales","f__Pseudomonadaceae","g__Pseudomonas","s__psychrophila"]}},{"id":"seq1645","metadata":{"taxonomy":["k__Bacteria","p__Actinobacteria","c__Actinobacteria","o__Propionibacteriales","f__Nocardioidaceae","g__Nocardioides","s__sp7653"]}},{"id":"seq1647","metadata":{"taxonomy":["k__Bacteria","p__Actinobacteria","c__Actinobacteria","o__Pseudonocardiales","f__Pseudonocardiaceae","g__Actinokineospora","s__sp7849"]}},{"id":"seq1649","metadata":{"taxonomy":["k__Bacteria","p__Chloroflexi","c__NA","o__NA","f__NA","g__NA","s__sp21444"]}},{"id":"seq1650","metadata":{"taxonomy":["k__Bacteria","p__Actinobacteria","c__Actinobacteria","o__Propionibacteriales","f__Nocardioidaceae","g__Nocardioides","s__mesophilus"]}},{"id":"seq1651","metadata":{"taxonomy":["k__Bacteria","p__Bacteroidetes","c__Bacteroidia","o__Bacteroidales","f__Porphyromonadaceae","g__Parabacteroides","s__gordonii"]}},{"id":"seq1653","metadata":{"taxonomy":["k__Bacteria","p__Actinobacteria","c__Actinobacteria","o__Frankiales","f__Geodermatophilaceae","g__Geodermatophilus","s__tzadiensis"]}},{"id":"seq1654","metadata":{"taxonomy":["k__Bacteria","p__Proteobacteria","c__Alphaproteobacteria","o__Rhodospirillales","f__Acetobacteraceae","g__Acidiphilium-Acidisphaera","s__sp45523-sp45530"]}},{"id":"seq1655","metadata":{"taxonomy":["k__Bacteria","p__Actinobacteria","c__Actinobacteria","o__Propionibacteriales","f__Nocardioidaceae","g__Nocardioides","s__kribbensis-terrigena"]}},{"id":"seq1656","metadata":{"taxonomy":["k__Bacteria","p__Actinobacteria","c__Actinobacteria","o__Micromonosporales","f__Micromonosporaceae","g__Phytohabitans","s__houttuyneae-rumicis-suffuscus"]}},{"id":"seq1657","metadata":{"taxonomy":["k__Bacteria","p__Proteobacteria","c__Alphaproteobacteria","o__Rhodospirillales","f__Acetobacteraceae","g__Acidicaldus","s__NA"]}},{"id":"seq1659","metadata":{"taxonomy":["k__Bacteria","p__Actinobacteria","c__Rubrobacteria","o__Rubrobacterales","f__Rubrobacteriaceae","g__Rubrobacter","s__sp10729"]}},{"id":"seq1662","metadata":{"taxonomy":["k__Bacteria","p__Actinobacteria","c__Actinobacteria","o__Frankiales","f__Geodermatophilaceae","g__Blastococcus","s__jejuensis"]}},{"id":"seq1666","metadata":{"taxonomy":["k__Bacteria","p__Proteobacteria","c__Alphaproteobacteria","o__Rhizobiales","f__Methylobacteriaceae","g__Methylobacterium","s__dankookense"]}},{"id":"seq1667","metadata":{"taxonomy":["k__Bacteria","p__Chloroflexi","c__Chloroflexia","o__Kallotenuales","f__NA","g__NA","s__sp21225"]}},{"id":"seq1670","metadata":{"taxonomy":["k__Bacteria","p__Proteobacteria","c__Alphaproteobacteria","o__Rhodospirillales","f__Acetobacteraceae","g__Craurococcus","s__sp45574"]}},{"id":"seq1671","metadata":{"taxonomy":["k__Bacteria","p__Firmicutes","c__Clostridia","o__Clostridiales","f__Lachnospiraceae","g__Shuttleworthia","s__sp33222"]}},{"id":"seq1672","metadata":{"taxonomy":["k__Bacteria","p__Actinobacteria","c__Actinobacteria","o__Kineosporiales","f__Kineosporiaceae","g__Angustibacter","s__aerolatus-peucedani"]}},{"id":"seq1673","metadata":{"taxonomy":["k__Bacteria","p__Actinobacteria","c__Actinobacteria","o__Micrococcales","f__Micrococcaceae","g__Rothia","s__dentocariosa"]}},{"id":"seq1676","metadata":{"taxonomy":["k__Bacteria","p__Proteobacteria","c__Alphaproteobacteria","o__Rhizobiales","f__Methylobacteriaceae","g__Microvirga","s__zambiensis"]}},{"id":"seq1678","metadata":{"taxonomy":["k__Bacteria","p__Actinobacteria","c__Actinobacteria","o__Micrococcales","f__Micrococcaceae","g__Arthrobacter","s__agilis"]}},{"id":"seq1680","metadata":{"taxonomy":["k__Bacteria","p__Proteobacteria","c__Alphaproteobacteria","o__Sphingomonadales","f__NA","g__NA","s__sp48028"]}},{"id":"seq1681","metadata":{"taxonomy":["k__Bacteria","p__Actinobacteria","c__Actinobacteria","o__Corynebacteriales","f__Corynebacteriaceae","g__NA","s__sp5276"]}},{"id":"seq1683","metadata":{"taxonomy":["k__Bacteria","p__Proteobacteria","c__Alphaproteobacteria","o__Rhizobiales","f__Methylobacteriaceae","g__Methylobacterium","s__sp43879"]}},{"id":"seq1687","metadata":{"taxonomy":["k__Bacteria","p__Actinobacteria","c__Actinobacteria","o__Pseudonocardiales","f__Pseudonocardiaceae","g__Actinomycetospora","s__sp7853-sp7855"]}},{"id":"seq1688","metadata":{"taxonomy":["k__Bacteria","p__Cyanobacteria","c__Cyanobacteria","o__NA","f__FamilyII","g__Chroococcidiopsis","s__sp23066"]}},{"id":"seq1691","metadata":{"taxonomy":["k__Bacteria","p__Actinobacteria","c__Actinobacteria","o__Pseudonocardiales","f__Pseudonocardiaceae","g__Saccharothrix","s__NA"]}},{"id":"seq1693","metadata":{"taxonomy":["k__Bacteria","p__Actinobacteria","c__Rubrobacteria","o__Rubrobacterales","f__Rubrobacteriaceae","g__Rubrobacter","s__sp10738"]}},{"id":"seq1695","metadata":{"taxonomy":["k__Bacteria","p__Actinobacteria","c__Actinobacteria","o__Corynebacteriales","f__Corynebacteriaceae","g__Corynebacterium","s__amycolatum"]}},{"id":"seq1697","metadata":{"taxonomy":["k__Bacteria","p__Acidobacteria","c__Acidobacteria","o__NA","f__NA","g__Blastocatella","s__fastidiosa"]}},{"id":"seq1699","metadata":{"taxonomy":["k__Bacteria","p__Proteobacteria","c__Alphaproteobacteria","o__Rhizobiales","f__Methylobacteriaceae","g__Microvirga","s__sp43908"]}},{"id":"seq1700","metadata":{"taxonomy":["k__Bacteria","p__Actinobacteria","c__Actinobacteria","o__Propionibacteriales","f__Nocardioidaceae","g__Nocardioides","s__mesophilus"]}},{"id":"seq1702","metadata":{"taxonomy":["k__Bacteria","p__Firmicutes","c__Bacilli","o__Bacillales","f__Staphylococcaceae","g__Staphylococcus","s__auricularis"]}},{"id":"seq1704","metadata":{"taxonomy":["k__Bacteria","p__Actinobacteria","c__Actinobacteria","o__Corynebacteriales","f__Corynebacteriaceae","g__Corynebacterium","s__pilbarense"]}},{"id":"seq1706","metadata":{"taxonomy":["k__Bacteria","p__Actinobacteria","c__Actinobacteria","o__Propionibacteriales","f__Nocardioidaceae","g__Marmoricola","s__sp7567"]}},{"id":"seq1710","metadata":{"taxonomy":["None","NA","NA","NA","NA","NA","NA"]}},{"id":"seq1711","metadata":{"taxonomy":["k__Bacteria","p__Firmicutes","c__Clostridia","o__Clostridiales","f__Ruminococcaceae","g__NA","s__sp35063-sp35737"]}},{"id":"seq1713","metadata":{"taxonomy":["k__Bacteria","p__Chloroflexi","c__NA","o__NA","f__NA","g__NA","s__sp21444"]}},{"id":"seq1714","metadata":{"taxonomy":["k__Bacteria","p__Acidobacteria","c__Acidobacteria","o__Acidobacteriales","f__NA","g__Granulicella","s__sp1738"]}},{"id":"seq1715","metadata":{"taxonomy":["k__Bacteria","p__Chloroflexi","c__NA","o__NA","f__NA","g__NA","s__sp21493"]}},{"id":"seq1717","metadata":{"taxonomy":["k__Bacteria","p__Actinobacteria","c__Acidimicrobiia","o__Acidimicrobiales","f__NA","g__NA","s__sp4640"]}},{"id":"seq1718","metadata":{"taxonomy":["k__Bacteria","p__Actinobacteria","c__Actinobacteria","o__Frankiales","f__Geodermatophilaceae","g__Modestobacter","s__marinus-versicolor"]}},{"id":"seq1719","metadata":{"taxonomy":["k__Bacteria","p__Actinobacteria","c__Actinobacteria","o__Corynebacteriales","f__Corynebacteriaceae","g__Corynebacterium","s__aurimucosum"]}},{"id":"seq1721","metadata":{"taxonomy":["k__Bacteria","p__Armatimonadetes","c__NA","o__NA","f__NA","g__NA","s__sp11646"]}},{"id":"seq1722","metadata":{"taxonomy":["k__Bacteria","p__Actinobacteria","c__Actinobacteria","o__Propionibacteriales","f__Nocardioidaceae","g__Marmoricola","s__sp7575"]}},{"id":"seq1723","metadata":{"taxonomy":["k__Bacteria","p__Proteobacteria","c__Alphaproteobacteria","o__Rhodospirillales","f__Acetobacteraceae","g__Acidiphilium","s__sp45514"]}},{"id":"seq1726","metadata":{"taxonomy":["k__Bacteria","p__Actinobacteria","c__Rubrobacteria","o__Rubrobacterales","f__Rubrobacteriaceae","g__Rubrobacter","s__sp10748"]}},{"id":"seq1728","metadata":{"taxonomy":["k__Bacteria","p__Proteobacteria","c__Alphaproteobacteria","o__Rhodospirillales","f__Acetobacteraceae","g__NA","s__sp45751"]}},{"id":"seq1729","metadata":{"taxonomy":["k__Bacteria","p__Actinobacteria","c__Actinobacteria","o__Pseudonocardiales","f__Pseudonocardiaceae","g__Saccharothrix","s__NA"]}},{"id":"seq1732","metadata":{"taxonomy":["k__Bacteria","p__Bacteroidetes","c__Sphingobacteriia","o__Sphingobacteriales","f__Chitinophagaceae","g__Flavisolibacter","s__sp18207"]}},{"id":"seq1733","metadata":{"taxonomy":["k__Bacteria","p__Actinobacteria","c__Actinobacteria","o__Streptomycetales","f__Streptomycetaceae","g__Streptomyces","s__poonensis-ribosidificus"]}},{"id":"seq1734","metadata":{"taxonomy":["k__Bacteria","p__Actinobacteria","c__Actinobacteria","o__Frankiales","f__Frankiaceae","g__Jatrophihabitans","s__sp6044"]}},{"id":"seq1735","metadata":{"taxonomy":["k__Bacteria","p__Actinobacteria","c__Actinobacteria","o__Pseudonocardiales","f__Pseudonocardiaceae","g__Pseudonocardia","s__zijingensis"]}},{"id":"seq1736","metadata":{"taxonomy":["k__Bacteria","p__Proteobacteria","c__Alphaproteobacteria","o__Rhodospirillales","f__Acetobacteraceae","g__NA","s__sp45751"]}},{"id":"seq1737","metadata":{"taxonomy":["k__Bacteria","p__Firmicutes","c__Clostridia","o__Clostridiales","f__Lachnospiraceae","g__Lachnoclostridium","s__sp32344"]}},{"id":"seq1740","metadata":{"taxonomy":["k__Bacteria","p__Chloroflexi","c__Chloroflexia","o__Kallotenuales","f__NA","g__NA","s__sp21224"]}},{"id":"seq1742","metadata":{"taxonomy":["k__Bacteria","p__Proteobacteria","c__Alphaproteobacteria","o__Rhizobiales","f__Bradyrhizobiaceae","g__Salinarimonas","s__sp43406"]}},{"id":"seq1746","metadata":{"taxonomy":["k__Bacteria","p__Firmicutes","c__Negativicutes","o__Selenomonadales","f__Veillonellaceae","g__Anaerosinus","s__glycerini"]}},{"id":"seq1748","metadata":{"taxonomy":["k__Bacteria","p__Actinobacteria","c__Actinobacteria","o__Frankiales","f__Frankiaceae","g__Jatrophihabitans","s__sp6042"]}},{"id":"seq1750","metadata":{"taxonomy":["k__Bacteria","p__Proteobacteria","c__Alphaproteobacteria","o__Rhizobiales","f__Bradyrhizobiaceae","g__Bradyrhizobium","s__canariense-lupini"]}},{"id":"seq1752","metadata":{"taxonomy":["k__Bacteria","p__Actinobacteria","c__Actinobacteria","o__Corynebacteriales","f__Corynebacteriaceae","g__Corynebacterium","s__mucifaciens-ureicelerivorans"]}},{"id":"seq1755","metadata":{"taxonomy":["k__Bacteria","p__Proteobacteria","c__Alphaproteobacteria","o__Sphingomonadales","f__Sphingomonadaceae","g__Sphingomonas","s__dokdonensis"]}},{"id":"seq1757","metadata":{"taxonomy":["k__Bacteria","p__Proteobacteria","c__Alphaproteobacteria","o__Rhodospirillales","f__Acetobacteraceae","g__Craurococcus","s__sp45577"]}},{"id":"seq1759","metadata":{"taxonomy":["k__Bacteria","p__Actinobacteria","c__Actinobacteria","o__Corynebacteriales","f__Corynebacteriaceae","g__Corynebacterium","s__pseudogenitalium"]}},{"id":"seq1762","metadata":{"taxonomy":["None","NA","NA","NA","NA","NA","NA"]}},{"id":"seq1764","metadata":{"taxonomy":["k__Bacteria","p__Proteobacteria","c__Alphaproteobacteria","o__Rhizobiales","f__Methylobacteriaceae","g__Methylobacterium","s__soli"]}},{"id":"seq1766","metadata":{"taxonomy":["k__Bacteria","p__Actinobacteria","c__Actinobacteria","o__Pseudonocardiales","f__Pseudonocardiaceae","g__Actinomycetospora","s__sp7853"]}},{"id":"seq1771","metadata":{"taxonomy":["None","NA","NA","NA","NA","NA","NA"]}},{"id":"seq1773","metadata":{"taxonomy":["k__Bacteria","p__Firmicutes","c__Clostridia","o__Clostridiales","f__Ruminococcaceae","g__NA","s__sp35796"]}},{"id":"seq1774","metadata":{"taxonomy":["k__Bacteria","p__Actinobacteria","c__Actinobacteria","o__Frankiales","f__Frankiaceae","g__Jatrophihabitans","s__sp6045"]}},{"id":"seq1776","metadata":{"taxonomy":["k__Bacteria","p__Proteobacteria","c__Alphaproteobacteria","o__Sphingomonadales","f__NA","g__NA","s__sp47461-sp47567"]}},{"id":"seq1778","metadata":{"taxonomy":["k__Bacteria","p__Bacteroidetes","c__Bacteroidia","o__Bacteroidales","f__Porphyromonadaceae","g__Odoribacter","s__sp13184"]}},{"id":"seq1781","metadata":{"taxonomy":["k__Bacteria","p__Actinobacteria","c__Actinobacteria","o__Propionibacteriales","f__Propionibacteriaceae","g__Friedmanniella","s__lacustris"]}},{"id":"seq1783","metadata":{"taxonomy":["k__Bacteria","p__Actinobacteria","c__Thermoleophilia","o__Gaiellales","f__NA","g__NA","s__sp10862-sp10884"]}},{"id":"seq1784","metadata":{"taxonomy":["k__Bacteria","p__Actinobacteria","c__Rubrobacteria","o__Rubrobacterales","f__Rubrobacteriaceae","g__Rubrobacter","s__sp10758"]}},{"id":"seq1788","metadata":{"taxonomy":["k__Bacteria","p__Bacteroidetes","c__Cytophagia","o__Cytophagales","f__Cytophagaceae","g__Adhaeribacter","s__sp15085"]}},{"id":"seq1789","metadata":{"taxonomy":["k__Bacteria","p__Firmicutes","c__Bacilli","o__Lactobacillales","f__Enterococcaceae","g__Enterococcus","s__faecalis"]}},{"id":"seq1791","metadata":{"taxonomy":["k__Bacteria","p__Actinobacteria","c__Actinobacteria","o__Propionibacteriales","f__Nocardioidaceae","g__Nocardioides","s__sp7686"]}},{"id":"seq1792","metadata":{"taxonomy":["k__Bacteria","p__Actinobacteria","c__Actinobacteria","o__Micromonosporales","f__Micromonosporaceae","g__Actinoplanes","s__friuliensis"]}},{"id":"seq1793","metadata":{"taxonomy":["k__Bacteria","p__Bacteroidetes","c__Sphingobacteriia","o__Sphingobacteriales","f__Chitinophagaceae","g__Parasegetibacter","s__terrae"]}},{"id":"seq1794","metadata":{"taxonomy":["k__Bacteria","p__Actinobacteria","c__Actinobacteria","o__Propionibacteriales","f__Propionibacteriaceae","g__Friedmanniella","s__lacustris"]}},{"id":"seq1795","metadata":{"taxonomy":["k__Bacteria","p__Actinobacteria","c__Acidimicrobiia","o__Acidimicrobiales","f__Acidimicrobiaceae","g__NA","s__sp4252"]}},{"id":"seq1796","metadata":{"taxonomy":["k__Bacteria","p__Actinobacteria","c__Actinobacteria","o__Micromonosporales","f__Micromonosporaceae","g__Actinoplanes","s__derwentensis-missouriensis-palleronii"]}},{"id":"seq1798","metadata":{"taxonomy":["k__Bacteria","p__Proteobacteria","c__Alphaproteobacteria","o__Sphingomonadales","f__Sphingomonadaceae","g__Sphingomonas","s__sp47867"]}},{"id":"seq1799","metadata":{"taxonomy":["k__Bacteria","p__Proteobacteria","c__Alphaproteobacteria","o__Rhodobacterales","f__Rhodobacteraceae","g__Rubellimicrobium","s__mesophilum-roseum-sp45105"]}},{"id":"seq1800","metadata":{"taxonomy":["k__Bacteria","p__Actinobacteria","c__Actinobacteria","o__Propionibacteriales","f__Nocardioidaceae","g__Nocardioides","s__nitrophenolicus"]}},{"id":"seq1801","metadata":{"taxonomy":["k__Bacteria","p__Actinobacteria","c__Acidimicrobiia","o__Acidimicrobiales","f__NA","g__NA","s__sp4500"]}},{"id":"seq1802","metadata":{"taxonomy":["k__Bacteria","p__Proteobacteria","c__Alphaproteobacteria","o__Rhodospirillales","f__Acetobacteraceae","g__Craurococcus","s__sp45574-sp45578"]}},{"id":"seq1803","metadata":{"taxonomy":["k__Bacteria","p__Actinobacteria","c__Thermoleophilia","o__Solirubrobacterales","f__Solirubrobacteraceae","g__Solirubrobacter","s__sp11108-sp11113"]}},{"id":"seq1806","metadata":{"taxonomy":["k__Bacteria","p__Cyanobacteria","c__Cyanobacteria","o__NA","f__FamilyI","g__Microcoleus","s__vaginatus"]}},{"id":"seq1807","metadata":{"taxonomy":["k__Bacteria","p__Proteobacteria","c__Alphaproteobacteria","o__Rhizobiales","f__Hyphomicrobiaceae","g__Devosia","s__terrae"]}},{"id":"seq1809","metadata":{"taxonomy":["k__Bacteria","p__Proteobacteria","c__Alphaproteobacteria","o__Rhodobacterales","f__Rhodobacteraceae","g__Paracocccus-Paracoccus","s__huijuniae-sp44862-sp44878"]}},{"id":"seq1811","metadata":{"taxonomy":["k__Bacteria","p__Actinobacteria","c__Actinobacteria","o__Propionibacteriales","f__Nocardioidaceae","g__Aeromicrobium","s__ginsengisoli"]}},{"id":"seq1813","metadata":{"taxonomy":["k__Bacteria","p__Actinobacteria","c__Acidimicrobiia","o__Acidimicrobiales","f__NA","g__NA","s__sp4486"]}},{"id":"seq1814","metadata":{"taxonomy":["k__Bacteria","p__Planctomycetes","c__Phycisphaerae","o__NA","f__NA","g__NA","s__sp41159"]}},{"id":"seq1816","metadata":{"taxonomy":["k__Bacteria","p__Bacteroidetes","c__Sphingobacteriia","o__Sphingobacteriales","f__Chitinophagaceae","g__Flavisolibacter","s__sp18217"]}},{"id":"seq1818","metadata":{"taxonomy":["k__Bacteria","p__Bacteroidetes","c__Bacteroidia","o__Bacteroidales","f__Bacteroidaceae","g__Bacteroides","s__caccae"]}},{"id":"seq1821","metadata":{"taxonomy":["k__Bacteria","p__Chloroflexi","c__Thermomicrobia","o__NA","f__NA","g__NA","s__sp21845"]}},{"id":"seq1823","metadata":{"taxonomy":["k__Archaea","p__Thaumarchaeota","c__NA","o__NA","f__NA","g__*Nitrososphaera","s__sp1559"]}},{"id":"seq1826","metadata":{"taxonomy":["k__Bacteria","p__Actinobacteria","c__Actinobacteria","o__Micrococcales","f__Promicromonosporaceae","g__Promicromonospora","s__sp7297"]}},{"id":"seq1833","metadata":{"taxonomy":["None","NA","NA","NA","NA","NA","NA"]}},{"id":"seq1834","metadata":{"taxonomy":["k__Bacteria","p__Actinobacteria","c__Actinobacteria","o__Frankiales","f__Geodermatophilaceae","g__NA","s__sp6088"]}},{"id":"seq1835","metadata":{"taxonomy":["k__Bacteria","p__Proteobacteria","c__Alphaproteobacteria","o__Rhodospirillales","f__Acetobacteraceae","g__Roseomonas","s__sp45714"]}},{"id":"seq1837","metadata":{"taxonomy":["k__Bacteria","p__Actinobacteria","c__Actinobacteria","o__Pseudonocardiales","f__Pseudonocardiaceae","g__Alloactinosynnema","s__album"]}},{"id":"seq1838","metadata":{"taxonomy":["k__Bacteria","p__Chloroflexi","c__NA","o__NA","f__NA","g__NA","s__sp21491"]}},{"id":"seq1839","metadata":{"taxonomy":["k__Bacteria","p__Chloroflexi","c__Chloroflexia","o__Kallotenuales","f__NA","g__NA","s__sp21223"]}},{"id":"seq1840","metadata":{"taxonomy":["k__Bacteria","p__Actinobacteria","c__Actinobacteria","o__Streptosporangiales","f__Thermomonosporaceae","g__Actinomadura","s__rudentiformis"]}},{"id":"seq1841","metadata":{"taxonomy":["k__Bacteria","p__Actinobacteria","c__Actinobacteria","o__Pseudonocardiales","f__Pseudonocardiaceae","g__Actinophytocola","s__burenkhanensis"]}},{"id":"seq1842","metadata":{"taxonomy":["k__Bacteria","p__Actinobacteria","c__Actinobacteria","o__Propionibacteriales","f__Propionibacteriaceae","g__Friedmanniella","s__lucida-okinawensis"]}},{"id":"seq1844","metadata":{"taxonomy":["k__Bacteria","p__Proteobacteria","c__Alphaproteobacteria","o__Rhizobiales","f__Methylobacteriaceae","g__Methylobacterium-Microvirga","s__dankookense-sp43801-sp43908"]}},{"id":"seq1846","metadata":{"taxonomy":["k__Bacteria","p__Actinobacteria","c__Actinobacteria","o__Frankiales","f__Geodermatophilaceae","g__Blastococcus","s__sp6057"]}},{"id":"seq1847","metadata":{"taxonomy":["k__Bacteria","p__Actinobacteria","c__Actinobacteria","o__Micrococcales","f__Brevibacteriaceae","g__Brevibacterium","s__casei-oceani"]}},{"id":"seq1848","metadata":{"taxonomy":["k__Bacteria","p__Bacteroidetes","c__Bacteroidia","o__Bacteroidales","f__Porphyromonadaceae","g__Parabacteroides","s__sp13265-sp13286"]}},{"id":"seq1851","metadata":{"taxonomy":["k__Bacteria","p__Proteobacteria","c__Betaproteobacteria","o__Burkholderiales","f__Comamonadaceae","g__Mitsuaria","s__chitosanitabida"]}},{"id":"seq1854","metadata":{"taxonomy":["k__Bacteria","p__Actinobacteria","c__Actinobacteria","o__Micromonosporales","f__Micromonosporaceae","g__Actinoplanes-Couchioplanes","s__caeruleus-nipponensis"]}},{"id":"seq1859","metadata":{"taxonomy":["k__Bacteria","p__Actinobacteria","c__Actinobacteria","o__Pseudonocardiales","f__Pseudonocardiaceae","g__Actinokineospora","s__sp7850"]}},{"id":"seq1860","metadata":{"taxonomy":["k__Bacteria","p__Acidobacteria","c__NA","o__NA","f__NA","g__NA","s__NA"]}},{"id":"seq1861","metadata":{"taxonomy":["k__Bacteria","p__Actinobacteria","c__Actinobacteria","o__Micromonosporales","f__Micromonosporaceae","g__Actinoplanes","s__philippinensis-regularis-teichomyceticus"]}},{"id":"seq1862","metadata":{"taxonomy":["k__Bacteria","p__Proteobacteria","c__Gammaproteobacteria","o__Pseudomonadales","f__Pseudomonadaceae","g__Pseudomonas","s__sp63691"]}},{"id":"seq1863","metadata":{"taxonomy":["k__Bacteria","p__Chloroflexi","c__NA","o__NA","f__NA","g__NA","s__sp21810"]}},{"id":"seq1864","metadata":{"taxonomy":["k__Bacteria","p__Bacteroidetes","c__Bacteroidia","o__Bacteroidales","f__Porphyromonadaceae","g__Odoribacter","s__sp13184"]}},{"id":"seq1865","metadata":{"taxonomy":["k__Bacteria","p__Proteobacteria","c__Alphaproteobacteria","o__Rhodospirillales","f__Acetobacteraceae","g__Roseomonas","s__ludipueritiae"]}},{"id":"seq1866","metadata":{"taxonomy":["None","NA","NA","NA","NA","NA","NA"]}},{"id":"seq1868","metadata":{"taxonomy":["k__Bacteria","p__Chloroflexi","c__Thermomicrobia","o__NA","f__NA","g__NA","s__sp21839"]}},{"id":"seq1870","metadata":{"taxonomy":["k__Bacteria","p__Bacteroidetes","c__Bacteroidia","o__Bacteroidales","f__Bacteroidaceae","g__Bacteroides","s__fragilis-ovatus"]}},{"id":"seq1871","metadata":{"taxonomy":["k__Bacteria","p__Actinobacteria","c__Actinobacteria","o__Frankiales","f__Geodermatophilaceae","g__Blastococcus","s__aggregatus"]}},{"id":"seq1872","metadata":{"taxonomy":["k__Bacteria","p__Proteobacteria","c__Alphaproteobacteria","o__Rhodospirillales","f__Acetobacteraceae","g__Roseomonas","s__vinacea"]}},{"id":"seq1873","metadata":{"taxonomy":["k__Bacteria","p__Chloroflexi","c__Thermomicrobia","o__NA","f__NA","g__NA","s__sp21839"]}},{"id":"seq1874","metadata":{"taxonomy":["k__Bacteria","p__Actinobacteria","c__Actinobacteria","o__Propionibacteriales","f__Propionibacteriaceae","g__Friedmanniella","s__lacustris"]}},{"id":"seq1875","metadata":{"taxonomy":["k__Bacteria","p__Proteobacteria","c__Alphaproteobacteria","o__Rhodospirillales","f__Acetobacteraceae","g__Craurococcus","s__sp45577"]}},{"id":"seq1877","metadata":{"taxonomy":["k__Bacteria","p__Bacteroidetes","c__Bacteroidia","o__Bacteroidales","f__Prevotellaceae","g__Prevotella","s__bivia"]}},{"id":"seq1878","metadata":{"taxonomy":["k__Bacteria","p__Proteobacteria","c__Alphaproteobacteria","o__Sphingomonadales","f__Erythrobacteraceae","g__Altererythrobacter","s__sp47500"]}},{"id":"seq1879","metadata":{"taxonomy":["k__Bacteria","p__Actinobacteria","c__Actinobacteria","o__Corynebacteriales","f__Corynebacteriaceae","g__Corynebacterium","s__aurimucosum"]}},{"id":"seq1882","metadata":{"taxonomy":["k__Bacteria","p__Proteobacteria","c__Alphaproteobacteria","o__Rhodospirillales","f__Acetobacteraceae","g__Craurococcus","s__sp45577"]}},{"id":"seq1885","metadata":{"taxonomy":["k__Bacteria","p__Actinobacteria","c__Actinobacteria","o__Propionibacteriales","f__Nocardioidaceae","g__Nocardioides","s__aromaticivorans"]}},{"id":"seq1887","metadata":{"taxonomy":["k__Bacteria","p__Cyanobacteria","c__Cyanobacteria","o__NA","f__FamilyI","g__Phormidium","s__sp23326"]}},{"id":"seq1888","metadata":{"taxonomy":["k__Bacteria","p__Firmicutes","c__Bacilli","o__Bacillales","f__Bacillaceae","g__Bacillus","s__NA"]}},{"id":"seq1889","metadata":{"taxonomy":["k__Bacteria","p__Actinobacteria","c__Actinobacteria","o__Micrococcales","f__Dermabacteraceae","g__Brachybacterium","s__phenoliresistens"]}},{"id":"seq1890","metadata":{"taxonomy":["k__Bacteria","p__Actinobacteria","c__NA","o__NA","f__NA","g__NA","s__sp10777"]}},{"id":"seq1891","metadata":{"taxonomy":["k__Bacteria","p__Actinobacteria","c__NA","o__NA","f__NA","g__NA","s__sp10603"]}},{"id":"seq1893","metadata":{"taxonomy":["k__Bacteria","p__Actinobacteria","c__Actinobacteria","o__Micromonosporales","f__Micromonosporaceae","g__Asanoa-Phytohabitans","s__flavus-hainanensis"]}},{"id":"seq1895","metadata":{"taxonomy":["k__Bacteria","p__Firmicutes","c__Clostridia","o__Clostridiales","f__Ruminococcaceae","g__NA","s__sp35646"]}},{"id":"seq1899","metadata":{"taxonomy":["k__Bacteria","p__Firmicutes","c__Clostridia","o__Clostridiales","f__Lachnospiraceae","g__NA","s__sp33716"]}},{"id":"seq1900","metadata":{"taxonomy":["k__Bacteria","p__Firmicutes","c__Bacilli","o__Bacillales","f__Staphylococcaceae","g__Staphylococcus","s__pasteuri"]}},{"id":"seq1901","metadata":{"taxonomy":["k__Bacteria","p__Actinobacteria","c__Actinobacteria","o__Corynebacteriales","f__Corynebacteriaceae","g__Corynebacterium","s__pseudogenitalium-tuberculostearicum"]}},{"id":"seq1904","metadata":{"taxonomy":["k__Bacteria","p__Actinobacteria","c__Actinobacteria","o__Propionibacteriales","f__Propionibacteriaceae","g__Propionibacterium","s__acnes"]}},{"id":"seq1907","metadata":{"taxonomy":["k__Bacteria","p__Firmicutes","c__Bacilli","o__Bacillales","f__Bacillaceae","g__Bacillus","s__sp25907"]}},{"id":"seq1909","metadata":{"taxonomy":["k__Bacteria","p__Firmicutes","c__Bacilli","o__Lactobacillales","f__Streptococcaceae","g__Streptococcus","s__agalactiae"]}},{"id":"seq1910","metadata":{"taxonomy":["k__Bacteria","p__Deinococcus-Thermus","c__Deinococci","o__Deinococcales","f__Deinococcaceae","g__Deinococcus","s__sp24003"]}},{"id":"seq1911","metadata":{"taxonomy":["k__Bacteria","p__Chloroflexi","c__Thermomicrobia","o__NA","f__NA","g__NA","s__sp21845"]}},{"id":"seq1912","metadata":{"taxonomy":["k__Bacteria","p__Bacteroidetes","c__Bacteroidia","o__Bacteroidales","f__Bacteroidaceae","g__Bacteroides","s__salyersiae"]}},{"id":"seq1913","metadata":{"taxonomy":["k__Bacteria","p__Firmicutes","c__Bacilli","o__Lactobacillales","f__Aerococcaceae","g__Aerococcus","s__urinaeequi-viridans"]}},{"id":"seq1915","metadata":{"taxonomy":["k__Bacteria","p__Chloroflexi","c__Thermomicrobia","o__NA","f__NA","g__NA","s__sp21839"]}},{"id":"seq1916","metadata":{"taxonomy":["k__Bacteria","p__Chloroflexi","c__Thermomicrobia","o__NA","f__NA","g__NA","s__sp21837"]}},{"id":"seq1917","metadata":{"taxonomy":["k__Bacteria","p__Actinobacteria","c__Rubrobacteria","o__Rubrobacterales","f__Rubrobacteriaceae","g__Rubrobacter","s__sp10760"]}},{"id":"seq1918","metadata":{"taxonomy":["k__Bacteria","p__Chloroflexi","c__Thermomicrobia","o__NA","f__NA","g__NA","s__sp21845"]}},{"id":"seq1920","metadata":{"taxonomy":["k__Bacteria","p__Actinobacteria","c__Actinobacteria","o__Micromonosporales","f__Micromonosporaceae","g__Actinoplanes","s__nipponensis"]}},{"id":"seq1921","metadata":{"taxonomy":["k__Bacteria","p__Proteobacteria","c__Alphaproteobacteria","o__Rhodospirillales","f__NA","g__NA","s__sp45806"]}},{"id":"seq1923","metadata":{"taxonomy":["k__Archaea","p__Thaumarchaeota","c__NA","o__NA","f__NA","g__*Nitrososphaera","s__sp1559"]}},{"id":"seq1924","metadata":{"taxonomy":["k__Bacteria","p__Actinobacteria","c__Actinobacteria","o__Micromonosporales","f__Micromonosporaceae","g__Couchioplanes","s__caeruleus"]}},{"id":"seq1925","metadata":{"taxonomy":["k__Bacteria","p__Proteobacteria","c__Gammaproteobacteria","o__Pseudomonadales","f__Moraxellaceae","g__Acinetobacter","s__junii"]}},{"id":"seq1928","metadata":{"taxonomy":["k__Bacteria","p__Bacteroidetes","c__Bacteroidia","o__Bacteroidales","f__Bacteroidaceae","g__Bacteroides","s__sartorii"]}},{"id":"seq1929","metadata":{"taxonomy":["k__Bacteria","p__Actinobacteria","c__Actinobacteria","o__Pseudonocardiales","f__Pseudonocardiaceae","g__Pseudonocardia","s__ailaonensis"]}},{"id":"seq1930","metadata":{"taxonomy":["k__Bacteria","p__Bacteroidetes","c__Cytophagia","o__Cytophagales","f__Cytophagaceae","g__Hymenobacter","s__ocellatus"]}},{"id":"seq1931","metadata":{"taxonomy":["k__Bacteria","p__Acidobacteria","c__Acidobacteria","o__NA","f__NA","g__Bryobacter","s__sp2550"]}},{"id":"seq1935","metadata":{"taxonomy":["k__Bacteria","p__Actinobacteria","c__Acidimicrobiia","o__Acidimicrobiales","f__Acidimicrobiaceae","g__NA","s__sp4252"]}},{"id":"seq1941","metadata":{"taxonomy":["k__Bacteria","p__Proteobacteria","c__Alphaproteobacteria","o__Rhodospirillales","f__NA","g__*Alysiosphaera","s__sp46511"]}},{"id":"seq1942","metadata":{"taxonomy":["k__Bacteria","p__Chloroflexi","c__Chloroflexia","o__Kallotenuales","f__NA","g__NA","s__sp21220"]}},{"id":"seq1945","metadata":{"taxonomy":["k__Bacteria","p__Actinobacteria","c__Actinobacteria","o__Micrococcales","f__Microbacteriaceae","g__Chryseoglobus","s__frigidaquae"]}},{"id":"seq1947","metadata":{"taxonomy":["k__Bacteria","p__Bacteroidetes","c__Cytophagia","o__Cytophagales","f__Cytophagaceae","g__Nibrella","s__sp15266"]}},{"id":"seq1948","metadata":{"taxonomy":["k__Bacteria","p__Actinobacteria","c__Actinobacteria","o__Frankiales","f__NA","g__NA","s__sp6166"]}},{"id":"seq1952","metadata":{"taxonomy":["k__Bacteria","p__Actinobacteria","c__Actinobacteria","o__Micrococcales","f__Micrococcaceae","g__Kocuria","s__polaris"]}},{"id":"seq1953","metadata":{"taxonomy":["k__Bacteria","p__Proteobacteria","c__Alphaproteobacteria","o__Rhodospirillales","f__Acetobacteraceae","g__Acidiphilium","s__sp45502"]}},{"id":"seq1954","metadata":{"taxonomy":["k__Bacteria","p__Deinococcus-Thermus","c__Deinococci","o__Deinococcales","f__Deinococcaceae","g__Deinococcus","s__hopiensis"]}},{"id":"seq1958","metadata":{"taxonomy":["k__Bacteria","p__Proteobacteria","c__Gammaproteobacteria","o__Enterobacteriales","f__Enterobacteriaceae","g__Enterobacter","s__NA"]}},{"id":"seq1959","metadata":{"taxonomy":["k__Bacteria","p__Acidobacteria","c__Acidobacteria","o__NA","f__NA","g__Blastocatella","s__sp3034"]}},{"id":"seq1961","metadata":{"taxonomy":["k__Bacteria","p__Actinobacteria","c__Rubrobacteria","o__Rubrobacterales","f__Rubrobacteriaceae","g__Rubrobacter","s__sp10738"]}},{"id":"seq1962","metadata":{"taxonomy":["k__Bacteria","p__Firmicutes","c__Clostridia","o__Clostridiales","f__Lachnospiraceae","g__NA","s__sp33692"]}},{"id":"seq1964","metadata":{"taxonomy":["k__Bacteria","p__Bacteroidetes","c__Cytophagia","o__Cytophagales","f__Cytophagaceae","g__Hymenobacter","s__sp15221"]}},{"id":"seq1969","metadata":{"taxonomy":["k__Bacteria","p__Actinobacteria","c__Rubrobacteria","o__Rubrobacterales","f__Rubrobacteriaceae","g__Rubrobacter","s__sp10738"]}},{"id":"seq1970","metadata":{"taxonomy":["k__Bacteria","p__Actinobacteria","c__Rubrobacteria","o__Rubrobacterales","f__Rubrobacteriaceae","g__Rubrobacter","s__sp10743"]}},{"id":"seq1973","metadata":{"taxonomy":["k__Bacteria","p__Proteobacteria","c__Alphaproteobacteria","o__Rhodospirillales","f__Acetobacteraceae","g__Craurococcus","s__sp45577"]}},{"id":"seq1974","metadata":{"taxonomy":["k__Bacteria","p__Proteobacteria","c__Alphaproteobacteria","o__Rhodospirillales","f__Acetobacteraceae","g__Craurococcus","s__sp45574"]}},{"id":"seq1975","metadata":{"taxonomy":["k__Bacteria","p__Chloroflexi","c__NA","o__NA","f__NA","g__NA","s__sp21759"]}},{"id":"seq1978","metadata":{"taxonomy":["k__Bacteria","p__Proteobacteria","c__Deltaproteobacteria","o__Desulfobacterales","f__Nitrospinaceae","g__*Entotheonella","s__sp52215"]}},{"id":"seq1980","metadata":{"taxonomy":["k__Bacteria","p__Proteobacteria","c__Alphaproteobacteria","o__Sphingomonadales","f__Sphingomonadaceae","g__Sphingomonas","s__mali"]}},{"id":"seq1981","metadata":{"taxonomy":["k__Bacteria","p__Actinobacteria","c__Actinobacteria","o__Frankiales","f__Geodermatophilaceae","g__Blastococcus","s__jejuensis"]}},{"id":"seq1982","metadata":{"taxonomy":["k__Bacteria","p__Actinobacteria","c__Rubrobacteria","o__Rubrobacterales","f__Rubrobacteriaceae","g__Rubrobacter","s__sp10729"]}},{"id":"seq1983","metadata":{"taxonomy":["k__Bacteria","p__Gemmatimonadetes","c__Gemmatimonadetes","o__Gemmatimonadales","f__Gemmatimonadaceae","g__NA","s__sp37922"]}},{"id":"seq1985","metadata":{"taxonomy":["k__Bacteria","p__Actinobacteria","c__Actinobacteria","o__Corynebacteriales","f__Mycobacteriaceae","g__Mycobacterium","s__arabiense"]}},{"id":"seq1986","metadata":{"taxonomy":["k__Bacteria","p__Actinobacteria","c__Coriobacteriia","o__Coriobacteriales","f__Coriobacteriaceae","g__Gordonibacter","s__faecihominis"]}},{"id":"seq1987","metadata":{"taxonomy":["k__Bacteria","p__Chloroflexi","c__Chloroflexia","o__Kallotenuales","f__NA","g__NA","s__sp21227"]}},{"id":"seq1989","metadata":{"taxonomy":["k__Bacteria","p__Actinobacteria","c__Actinobacteria","o__Frankiales","f__Geodermatophilaceae","g__Blastococcus","s__sp6057"]}},{"id":"seq1992","metadata":{"taxonomy":["k__Bacteria","p__Firmicutes","c__Clostridia","o__Clostridiales","f__Lachnospiraceae","g__NA","s__sp32775"]}},{"id":"seq1994","metadata":{"taxonomy":["k__Bacteria","p__Gemmatimonadetes","c__Gemmatimonadetes","o__Gemmatimonadales","f__Gemmatimonadaceae","g__NA","s__sp37922"]}},{"id":"seq1995","metadata":{"taxonomy":["k__Bacteria","p__Firmicutes","c__Bacilli","o__Bacillales","f__Paenibacillaceae","g__Paenibacillus","s__sp27286"]}},{"id":"seq1996","metadata":{"taxonomy":["k__Bacteria","p__Proteobacteria","c__Gammaproteobacteria","o__Pseudomonadales","f__Pseudomonadaceae","g__Pseudomonas","s__aeruginosa"]}},{"id":"seq1999","metadata":{"taxonomy":["k__Bacteria","p__Actinobacteria","c__Rubrobacteria","o__Rubrobacterales","f__Rubrobacteriaceae","g__Rubrobacter","s__sp10735"]}},{"id":"seq2001","metadata":{"taxonomy":["k__Bacteria","p__Actinobacteria","c__Actinobacteria","o__Propionibacteriales","f__Nocardioidaceae","g__Nocardioides","s__aestuarii"]}},{"id":"seq2002","metadata":{"taxonomy":["k__Bacteria","p__Proteobacteria","c__Alphaproteobacteria","o__Sphingomonadales","f__Sphingomonadaceae","g__Sphingomonas","s__sp47878"]}},{"id":"seq2003","metadata":{"taxonomy":["k__Bacteria","p__Proteobacteria","c__Alphaproteobacteria","o__Rhizobiales","f__Hyphomicrobiaceae","g__Devosia","s__submarina"]}},{"id":"seq2004","metadata":{"taxonomy":["k__Bacteria","p__Firmicutes","c__Clostridia","o__Clostridiales","f__Family XIII","g__NA","s__sp31702"]}},{"id":"seq2005","metadata":{"taxonomy":["k__Bacteria","p__Actinobacteria","c__Actinobacteria","o__Frankiales","f__Geodermatophilaceae","g__NA","s__sp6088"]}},{"id":"seq2008","metadata":{"taxonomy":["k__Bacteria","p__Proteobacteria","c__Alphaproteobacteria","o__Sphingomonadales","f__Erythrobacteraceae","g__Altererythrobacter","s__sp47515"]}},{"id":"seq2010","metadata":{"taxonomy":["k__Bacteria","p__Proteobacteria","c__Gammaproteobacteria","o__Pseudomonadales","f__Moraxellaceae","g__Acinetobacter","s__radioresistens"]}},{"id":"seq2011","metadata":{"taxonomy":["k__Bacteria","p__Actinobacteria","c__Actinobacteria","o__Frankiales","f__Geodermatophilaceae","g__Geodermatophilus","s__ruber"]}},{"id":"seq2012","metadata":{"taxonomy":["k__Bacteria","p__Bacteroidetes","c__Cytophagia","o__Cytophagales","f__Cytophagaceae","g__Nibrella","s__sp15266"]}},{"id":"seq2013","metadata":{"taxonomy":["k__Bacteria","p__Chloroflexi","c__Chloroflexia","o__Kallotenuales","f__NA","g__NA","s__sp21230"]}},{"id":"seq2014","metadata":{"taxonomy":["k__Bacteria","p__Actinobacteria","c__Actinobacteria","o__Propionibacteriales","f__Propionibacteriaceae","g__Friedmanniella","s__flava"]}},{"id":"seq2018","metadata":{"taxonomy":["k__Bacteria","p__Actinobacteria","c__Actinobacteria","o__Corynebacteriales","f__Nocardiaceae","g__Rhodococcus","s__erythropolis-qingshengii-sp5959"]}},{"id":"seq2019","metadata":{"taxonomy":["k__Bacteria","p__Bacteroidetes","c__Bacteroidia","o__Bacteroidales","f__Porphyromonadaceae","g__Parabacteroides","s__sp13286"]}},{"id":"seq2020","metadata":{"taxonomy":["k__Bacteria","p__Bacteroidetes","c__Sphingobacteriia","o__Sphingobacteriales","f__Chitinophagaceae","g__Segetibacter","s__sp18309"]}},{"id":"seq2021","metadata":{"taxonomy":["k__Bacteria","p__Proteobacteria","c__Alphaproteobacteria","o__Sphingomonadales","f__Sphingomonadaceae","g__Sphingomonas","s__sp47858"]}},{"id":"seq2022","metadata":{"taxonomy":["k__Bacteria","p__Deinococcus-Thermus","c__Deinococci","o__Deinococcales","f__Deinococcaceae","g__Deinococcus","s__aquaticus"]}},{"id":"seq2024","metadata":{"taxonomy":["k__Bacteria","p__Cyanobacteria","c__Chloroplast","o__NA","f__NA","g__NA","s__NA"]}},{"id":"seq2026","metadata":{"taxonomy":["k__Bacteria","p__Proteobacteria","c__Alphaproteobacteria","o__Sphingomonadales","f__NA","g__NA","s__sp47444"]}},{"id":"seq2027","metadata":{"taxonomy":["k__Bacteria","p__Firmicutes","c__Clostridia","o__Clostridiales","f__Lachnospiraceae","g__NA","s__sp33692"]}},{"id":"seq2029","metadata":{"taxonomy":["k__Bacteria","p__Proteobacteria","c__Alphaproteobacteria","o__Sphingomonadales","f__NA","g__NA","s__NA"]}},{"id":"seq2030","metadata":{"taxonomy":["k__Bacteria","p__Actinobacteria","c__Actinobacteria","o__Pseudonocardiales","f__Pseudonocardiaceae","g__Lentzea","s__flaviverrucosa-waywayandensis"]}},{"id":"seq2032","metadata":{"taxonomy":["k__Bacteria","p__Chloroflexi","c__Chloroflexia","o__Kallotenuales","f__NA","g__NA","s__sp21221"]}},{"id":"seq2035","metadata":{"taxonomy":["k__Bacteria","p__Proteobacteria","c__Betaproteobacteria","o__Burkholderiales","f__Oxalobacteraceae","g__Massilia","s__suwonensis"]}},{"id":"seq2036","metadata":{"taxonomy":["k__Bacteria","p__Proteobacteria","c__Alphaproteobacteria","o__Sphingomonadales","f__NA","g__NA","s__sp47444"]}},{"id":"seq2038","metadata":{"taxonomy":["None","NA","NA","NA","NA","NA","NA"]}},{"id":"seq2042","metadata":{"taxonomy":["k__Bacteria","p__Actinobacteria","c__Acidimicrobiia","o__Acidimicrobiales","f__NA","g__NA","s__sp4640"]}},{"id":"seq2043","metadata":{"taxonomy":["k__Bacteria","p__Firmicutes","c__Bacilli","o__Bacillales","f__Family XI","g__Gemella","s__haemolysans-sanguinis-taiwanensis"]}},{"id":"seq2047","metadata":{"taxonomy":["k__Bacteria","p__Bacteroidetes","c__Bacteroidia","o__Bacteroidales","f__Porphyromonadaceae","g__Odoribacter","s__sp13176"]}},{"id":"seq2048","metadata":{"taxonomy":["k__Bacteria","p__Firmicutes","c__Erysipelotrichia","o__Erysipelotrichales","f__Erysipelotrichaceae","g__Erysipelatoclostridium","s__sp36629"]}},{"id":"seq2052","metadata":{"taxonomy":["k__Bacteria","p__Gemmatimonadetes","c__Gemmatimonadetes","o__Gemmatimonadales","f__Gemmatimonadaceae","g__NA","s__sp37959"]}},{"id":"seq2053","metadata":{"taxonomy":["k__Bacteria","p__Actinobacteria","c__Actinobacteria","o__Corynebacteriales","f__Mycobacteriaceae","g__Mycobacterium","s__NA"]}},{"id":"seq2055","metadata":{"taxonomy":["k__Bacteria","p__Actinobacteria","c__Thermoleophilia","o__Gaiellales","f__NA","g__NA","s__sp10862"]}},{"id":"seq2056","metadata":{"taxonomy":["k__Bacteria","p__Actinobacteria","c__Actinobacteria","o__Propionibacteriales","f__Propionibacteriaceae","g__Friedmanniella","s__okinawensis"]}},{"id":"seq2057","metadata":{"taxonomy":["k__Bacteria","p__Bacteroidetes","c__Bacteroidia","o__Bacteroidales","f__Bacteroidaceae","g__Bacteroides","s__caccae"]}},{"id":"seq2064","metadata":{"taxonomy":["k__Bacteria","p__Actinobacteria","c__Actinobacteria","o__Corynebacteriales","f__Corynebacteriaceae","g__Corynebacterium","s__mucifaciens-ureicelerivorans"]}},{"id":"seq2065","metadata":{"taxonomy":["k__Bacteria","p__Actinobacteria","c__Actinobacteria","o__Micrococcales","f__Microbacteriaceae","g__Diaminobutyricimonas","s__aerilata"]}},{"id":"seq2066","metadata":{"taxonomy":["k__Bacteria","p__Bacteroidetes","c__Bacteroidia","o__Bacteroidales","f__Porphyromonadaceae","g__Parabacteroides","s__gordonii-sp13265"]}},{"id":"seq2069","metadata":{"taxonomy":["k__Bacteria","p__Firmicutes","c__Bacilli","o__Bacillales","f__Alicyclobacillaceae","g__Tumebacillus","s__sp24531"]}},{"id":"seq2070","metadata":{"taxonomy":["k__Bacteria","p__Proteobacteria","c__Alphaproteobacteria","o__Rhizobiales","f__Bradyrhizobiaceae","g__Afipia","s__birgiae"]}},{"id":"seq2071","metadata":{"taxonomy":["k__Bacteria","p__Actinobacteria","c__Actinobacteria","o__Propionibacteriales","f__Nocardioidaceae","g__Nocardioides","s__mesophilus"]}},{"id":"seq2072","metadata":{"taxonomy":["k__Bacteria","p__Proteobacteria","c__Gammaproteobacteria","o__Enterobacteriales","f__Enterobacteriaceae","g__Escherichia","s__coli"]}},{"id":"seq2074","metadata":{"taxonomy":["k__Bacteria","p__Actinobacteria","c__Actinobacteria","o__Propionibacteriales","f__Nocardioidaceae","g__Nocardioides","s__aestuarii"]}},{"id":"seq2076","metadata":{"taxonomy":["k__Bacteria","p__Proteobacteria","c__Betaproteobacteria","o__Burkholderiales","f__Burkholderiaceae","g__Limnobacter","s__sp48675"]}},{"id":"seq2077","metadata":{"taxonomy":["k__Bacteria","p__Actinobacteria","c__Rubrobacteria","o__Rubrobacterales","f__Rubrobacteriaceae","g__Rubrobacter","s__sp10729"]}},{"id":"seq2079","metadata":{"taxonomy":["k__Bacteria","p__Actinobacteria","c__Actinobacteria","o__Micrococcales","f__Microbacteriaceae","g__Chryseoglobus","s__frigidaquae"]}},{"id":"seq2080","metadata":{"taxonomy":["k__Bacteria","p__Actinobacteria","c__Actinobacteria","o__Kineosporiales","f__Kineosporiaceae","g__Kineococcus","s__glutinatus"]}},{"id":"seq2082","metadata":{"taxonomy":["k__Bacteria","p__Firmicutes","c__Bacilli","o__Bacillales","f__Staphylococcaceae","g__Staphylococcus","s__gallinarum"]}},{"id":"seq2084","metadata":{"taxonomy":["k__Bacteria","p__Bacteroidetes","c__Sphingobacteriia","o__Sphingobacteriales","f__Sphingobacteriaceae","g__Sphingobacterium","s__multivorum"]}},{"id":"seq2086","metadata":{"taxonomy":["k__Bacteria","p__Proteobacteria","c__Betaproteobacteria","o__Burkholderiales","f__Oxalobacteraceae","g__Massilia","s__timonae"]}},{"id":"seq2087","metadata":{"taxonomy":["k__Bacteria","p__Bacteroidetes","c__Bacteroidia","o__Bacteroidales","f__Porphyromonadaceae","g__Odoribacter","s__sp13183-sp13184"]}},{"id":"seq2088","metadata":{"taxonomy":["k__Bacteria","p__Proteobacteria","c__Betaproteobacteria","o__Burkholderiales","f__Oxalobacteraceae","g__Noviherbaspirillum-Oxalicibacterium","s__NA"]}},{"id":"seq2091","metadata":{"taxonomy":["k__Bacteria","p__Bacteroidetes","c__Sphingobacteriia","o__Sphingobacteriales","f__Chitinophagaceae","g__Ferruginibacter","s__sp18154"]}},{"id":"seq2092","metadata":{"taxonomy":["k__Bacteria","p__Planctomycetes","c__Planctomycetacia","o__Planctomycetales","f__Planctomycetaceae","g__NA","s__sp42149"]}},{"id":"seq2093","metadata":{"taxonomy":["k__Bacteria","p__Cyanobacteria","c__Chloroplast","o__NA","f__NA","g__NA","s__sp22676"]}},{"id":"seq2097","metadata":{"taxonomy":["k__Bacteria","p__Planctomycetes","c__Phycisphaerae","o__NA","f__NA","g__NA","s__sp41180"]}},{"id":"seq2099","metadata":{"taxonomy":["k__Bacteria","p__Firmicutes","c__Clostridia","o__Clostridiales","f__Family XIII","g__Eubacterium","s__sp31674"]}},{"id":"seq2100","metadata":{"taxonomy":["k__Bacteria","p__Proteobacteria","c__Alphaproteobacteria","o__Rhodobacterales","f__Rhodobacteraceae","g__Paracoccus","s__carotinifaciens-marcusii"]}},{"id":"seq2101","metadata":{"taxonomy":["k__Bacteria","p__Proteobacteria","c__Alphaproteobacteria","o__Sphingomonadales","f__Sphingomonadaceae","g__Sphingomonas","s__cynarae-roseiflava"]}},{"id":"seq2102","metadata":{"taxonomy":["k__Bacteria","p__Proteobacteria","c__Alphaproteobacteria","o__Rhodospirillales","f__NA","g__*Alysiosphaera","s__sp46509-sp46520"]}},{"id":"seq2109","metadata":{"taxonomy":["k__Bacteria","p__Actinobacteria","c__Actinobacteria","o__Frankiales","f__Geodermatophilaceae","g__Modestobacter","s__marinus"]}},{"id":"seq2110","metadata":{"taxonomy":["k__Bacteria","p__Proteobacteria","c__Alphaproteobacteria","o__Sphingomonadales","f__Sphingomonadaceae","g__Novosphingobium","s__sp47602"]}},{"id":"seq2111","metadata":{"taxonomy":["k__Bacteria","p__Bacteroidetes","c__Sphingobacteriia","o__Sphingobacteriales","f__Chitinophagaceae","g__Segetibacter","s__sp18308"]}},{"id":"seq2112","metadata":{"taxonomy":["k__Bacteria","p__Chloroflexi","c__Thermomicrobia","o__NA","f__NA","g__NA","s__sp21841"]}},{"id":"seq2114","metadata":{"taxonomy":["k__Bacteria","p__Proteobacteria","c__Deltaproteobacteria","o__Myxococcales","f__NA","g__NA","s__NA"]}},{"id":"seq2117","metadata":{"taxonomy":["k__Bacteria","p__Actinobacteria","c__Actinobacteria","o__Frankiales","f__NA","g__NA","s__sp6166"]}},{"id":"seq2118","metadata":{"taxonomy":["k__Bacteria","p__Bacteroidetes","c__Bacteroidia","o__Bacteroidales","f__Porphyromonadaceae","g__Odoribacter","s__sp13176"]}},{"id":"seq2119","metadata":{"taxonomy":["k__Bacteria","p__Acidobacteria","c__Acidobacteria","o__NA","f__NA","g__Blastocatella","s__sp2977-sp3017-sp3074"]}},{"id":"seq2122","metadata":{"taxonomy":["k__Bacteria","p__Firmicutes","c__Clostridia","o__Clostridiales","f__Lachnospiraceae","g__NA","s__sp33732"]}},{"id":"seq2123","metadata":{"taxonomy":["k__Bacteria","p__Proteobacteria","c__Alphaproteobacteria","o__Rhizobiales","f__Methylobacteriaceae","g__Methylobacterium","s__sp43894"]}},{"id":"seq2124","metadata":{"taxonomy":["k__Bacteria","p__Proteobacteria","c__Gammaproteobacteria","o__Pseudomonadales","f__Moraxellaceae","g__Acinetobacter","s__calcoaceticus-pittii"]}},{"id":"seq2129","metadata":{"taxonomy":["k__Bacteria","p__Proteobacteria","c__Alphaproteobacteria","o__Rhizobiales","f__Methylobacteriaceae","g__Microvirga","s__aerophila"]}},{"id":"seq2131","metadata":{"taxonomy":["k__Bacteria","p__Firmicutes","c__Bacilli","o__Bacillales","f__Bacillaceae","g__Bacillus","s__endophyticus-filamentosus-sp25559"]}},{"id":"seq2132","metadata":{"taxonomy":["k__Bacteria","p__Actinobacteria","c__Actinobacteria","o__Micromonosporales","f__Micromonosporaceae","g__Dactylosporangium","s__sp7419"]}},{"id":"seq2135","metadata":{"taxonomy":["k__Bacteria","p__Actinobacteria","c__Rubrobacteria","o__Rubrobacterales","f__Rubrobacteriaceae","g__Rubrobacter","s__sp10743"]}},{"id":"seq2136","metadata":{"taxonomy":["k__Bacteria","p__Proteobacteria","c__Alphaproteobacteria","o__Sphingomonadales","f__Sphingomonadaceae","g__Sphingomonas","s__sp47896-yunnanensis"]}},{"id":"seq2137","metadata":{"taxonomy":["k__Bacteria","p__Firmicutes","c__Bacilli","o__Bacillales","f__Planococcaceae","g__Lysinibacillus","s__chungkukjangi-massiliensis-sinduriensis"]}},{"id":"seq2138","metadata":{"taxonomy":["None","NA","NA","NA","NA","NA","NA"]}},{"id":"seq2139","metadata":{"taxonomy":["k__Bacteria","p__Actinobacteria","c__Actinobacteria","o__Streptomycetales","f__Streptomycetaceae","g__Streptomyces","s__NA"]}},{"id":"seq2144","metadata":{"taxonomy":["k__Bacteria","p__Proteobacteria","c__Gammaproteobacteria","o__Xanthomonadales","f__NA","g__Acidibacter","s__sp65540-sp65543"]}},{"id":"seq2147","metadata":{"taxonomy":["k__Bacteria","p__Proteobacteria","c__Alphaproteobacteria","o__Sphingomonadales","f__Sphingomonadaceae","g__Novosphingobium","s__sp47603"]}},{"id":"seq2148","metadata":{"taxonomy":["k__Bacteria","p__Bacteroidetes","c__Flavobacteriia","o__Flavobacteriales","f__Flavobacteriaceae","g__Chryseobacterium","s__lathyri"]}},{"id":"seq2153","metadata":{"taxonomy":["k__Bacteria","p__Bacteroidetes","c__Bacteroidia","o__Bacteroidales","f__Porphyromonadaceae","g__Parabacteroides","s__sp13286"]}},{"id":"seq2155","metadata":{"taxonomy":["k__Bacteria","p__Proteobacteria","c__Alphaproteobacteria","o__Sphingomonadales","f__Sphingomonadaceae","g__Sphingomonas","s__sp47867-sp47877"]}},{"id":"seq2156","metadata":{"taxonomy":["k__Bacteria","p__Proteobacteria","c__Alphaproteobacteria","o__Rhizobiales","f__Bradyrhizobiaceae","g__NA","s__sp43320"]}},{"id":"seq2158","metadata":{"taxonomy":["k__Bacteria","p__Firmicutes","c__Erysipelotrichia","o__Erysipelotrichales","f__Erysipelotrichaceae","g__NA","s__sp36741"]}},{"id":"seq2159","metadata":{"taxonomy":["k__Bacteria","p__Proteobacteria","c__Alphaproteobacteria","o__Rhodospirillales","f__NA","g__*Alysiosphaera","s__sp46509"]}},{"id":"seq2160","metadata":{"taxonomy":["k__Bacteria","p__Actinobacteria","c__Actinobacteria","o__Propionibacteriales","f__Propionibacteriaceae","g__Friedmanniella","s__okinawensis"]}},{"id":"seq2161","metadata":{"taxonomy":["k__Bacteria","p__Proteobacteria","c__Alphaproteobacteria","o__Rhizobiales","f__NA","g__NA","s__sp43144"]}},{"id":"seq2162","metadata":{"taxonomy":["k__Bacteria","p__Proteobacteria","c__Alphaproteobacteria","o__Rhizobiales","f__NA","g__NA","s__sp43720"]}},{"id":"seq2164","metadata":{"taxonomy":["k__Bacteria","p__Proteobacteria","c__Alphaproteobacteria","o__Sphingomonadales","f__Sphingomonadaceae","g__Sphingomonas","s__kyeonggiensis-leidyi"]}},{"id":"seq2165","metadata":{"taxonomy":["k__Bacteria","p__Gemmatimonadetes","c__Gemmatimonadetes","o__Gemmatimonadales","f__Gemmatimonadaceae","g__NA","s__sp37922"]}},{"id":"seq2170","metadata":{"taxonomy":["k__Bacteria","p__Acidobacteria","c__Acidobacteria","o__NA","f__NA","g__Blastocatella","s__sp3082"]}},{"id":"seq2172","metadata":{"taxonomy":["k__Bacteria","p__Proteobacteria","c__Alphaproteobacteria","o__Rhodospirillales","f__Acetobacteraceae","g__NA","s__sp45787"]}},{"id":"seq2173","metadata":{"taxonomy":["k__Bacteria","p__Proteobacteria","c__Alphaproteobacteria","o__Rhizobiales","f__Rhizobiaceae","g__Rhizobium","s__sp44327"]}},{"id":"seq2174","metadata":{"taxonomy":["k__Bacteria","p__Actinobacteria","c__Rubrobacteria","o__Rubrobacterales","f__Rubrobacteriaceae","g__Rubrobacter","s__sp10728"]}},{"id":"seq2175","metadata":{"taxonomy":["k__Bacteria","p__Actinobacteria","c__Actinobacteria","o__Pseudonocardiales","f__Pseudonocardiaceae","g__Pseudonocardia","s__sp8087-sp8096-sp8097"]}},{"id":"seq2177","metadata":{"taxonomy":["k__Bacteria","p__Actinobacteria","c__Rubrobacteria","o__Rubrobacterales","f__Rubrobacteriaceae","g__Rubrobacter","s__sp10738"]}},{"id":"seq2181","metadata":{"taxonomy":["k__Bacteria","p__Proteobacteria","c__Alphaproteobacteria","o__Sphingomonadales","f__Sphingomonadaceae","g__Sphingomonas","s__sp47855-sp47889"]}},{"id":"seq2182","metadata":{"taxonomy":["k__Bacteria","p__Bacteroidetes","c__Sphingobacteriia","o__Sphingobacteriales","f__Chitinophagaceae","g__Flavisolibacter","s__sp18215"]}},{"id":"seq2183","metadata":{"taxonomy":["k__Bacteria","p__Chloroflexi","c__Thermomicrobia","o__NA","f__NA","g__NA","s__sp21840"]}},{"id":"seq2185","metadata":{"taxonomy":["k__Bacteria","p__Proteobacteria","c__Alphaproteobacteria","o__Rhodospirillales","f__Acetobacteraceae","g__Roseomonas","s__sp45707-sp45713-sp45746"]}},{"id":"seq2186","metadata":{"taxonomy":["k__Bacteria","p__Bacteroidetes","c__Cytophagia","o__Cytophagales","f__Cytophagaceae","g__Hymenobacter","s__sp15235"]}},{"id":"seq2188","metadata":{"taxonomy":["k__Bacteria","p__Bacteroidetes","c__Bacteroidia","o__Bacteroidales","f__Porphyromonadaceae","g__Odoribacter","s__sp13171"]}},{"id":"seq2189","metadata":{"taxonomy":["k__Bacteria","p__Chloroflexi","c__Chloroflexia","o__Kallotenuales","f__NA","g__NA","s__sp21223"]}},{"id":"seq2190","metadata":{"taxonomy":["k__Bacteria","p__Actinobacteria","c__Actinobacteria","o__Corynebacteriales","f__Corynebacteriaceae","g__Corynebacterium","s__genitalium"]}},{"id":"seq2192","metadata":{"taxonomy":["k__Bacteria","p__Actinobacteria","c__Thermoleophilia","o__Solirubrobacterales","f__Solirubrobacteraceae","g__Solirubrobacter","s__sp11097"]}},{"id":"seq2194","metadata":{"taxonomy":["k__Bacteria","p__Proteobacteria","c__Alphaproteobacteria","o__Sphingomonadales","f__NA","g__NA","s__sp47573"]}},{"id":"seq2201","metadata":{"taxonomy":["k__Bacteria","p__Chloroflexi","c__Chloroflexia","o__Kallotenuales","f__NA","g__NA","s__sp21223"]}},{"id":"seq2202","metadata":{"taxonomy":["k__Bacteria","p__Firmicutes","c__Clostridia","o__Clostridiales","f__Lachnospiraceae","g__Marvinbryantia","s__sp32775-sp32992-sp32993"]}},{"id":"seq2203","metadata":{"taxonomy":["k__Bacteria","p__Gemmatimonadetes","c__Gemmatimonadetes","o__Gemmatimonadales","f__Gemmatimonadaceae","g__NA","s__sp37959"]}},{"id":"seq2205","metadata":{"taxonomy":["k__Bacteria","p__Proteobacteria","c__Alphaproteobacteria","o__Rhizobiales","f__Aurantimonadaceae","g__Aureimonas","s__sp43175"]}},{"id":"seq2206","metadata":{"taxonomy":["k__Bacteria","p__Proteobacteria","c__Alphaproteobacteria","o__Rhodospirillales","f__Acetobacteraceae","g__Roseomonas","s__sp45705"]}},{"id":"seq2208","metadata":{"taxonomy":["k__Bacteria","p__Actinobacteria","c__Thermoleophilia","o__Solirubrobacterales","f__Solirubrobacteraceae","g__Solirubrobacter","s__ginsenosidimutans"]}},{"id":"seq2209","metadata":{"taxonomy":["k__Bacteria","p__Actinobacteria","c__Actinobacteria","o__Pseudonocardiales","f__Pseudonocardiaceae","g__Pseudonocardia","s__benzenivorans"]}},{"id":"seq2210","metadata":{"taxonomy":["k__Bacteria","p__Actinobacteria","c__Actinobacteria","o__Propionibacteriales","f__Nocardioidaceae","g__Nocardioides","s__NA"]}},{"id":"seq2211","metadata":{"taxonomy":["k__Bacteria","p__Gemmatimonadetes","c__Gemmatimonadetes","o__Gemmatimonadales","f__Gemmatimonadaceae","g__NA","s__sp37917"]}},{"id":"seq2212","metadata":{"taxonomy":["k__Bacteria","p__Actinobacteria","c__Actinobacteria","o__Bifidobacteriales","f__Bifidobacteriaceae","g__Gardnerella","s__vaginalis"]}},{"id":"seq2213","metadata":{"taxonomy":["k__Bacteria","p__Actinobacteria","c__Actinobacteria","o__Micrococcales","f__Intrasporangiaceae","g__Ornithinimicrobium-Serinicoccus","s__profundi-sp6492"]}},{"id":"seq2215","metadata":{"taxonomy":["k__Bacteria","p__Actinobacteria","c__Thermoleophilia","o__Solirubrobacterales","f__Patulibacteraceae","g__Patulibacter","s__sp11074"]}},{"id":"seq2216","metadata":{"taxonomy":["k__Bacteria","p__Proteobacteria","c__Gammaproteobacteria","o__Xanthomonadales","f__Xanthomonadaceae","g__Lysobacter","s__soli"]}},{"id":"seq2217","metadata":{"taxonomy":["k__Bacteria","p__Firmicutes","c__Clostridia","o__Clostridiales","f__Lachnospiraceae","g__Lachnoclostridium","s__sp32433"]}},{"id":"seq2218","metadata":{"taxonomy":["k__Bacteria","p__Gemmatimonadetes","c__Gemmatimonadetes","o__Gemmatimonadales","f__Gemmatimonadaceae","g__NA","s__sp37959"]}},{"id":"seq2220","metadata":{"taxonomy":["k__Bacteria","p__Actinobacteria","c__Rubrobacteria","o__Rubrobacterales","f__Rubrobacteriaceae","g__Rubrobacter","s__sp10749"]}},{"id":"seq2224","metadata":{"taxonomy":["k__Bacteria","p__Actinobacteria","c__Rubrobacteria","o__Rubrobacterales","f__Rubrobacteriaceae","g__Rubrobacter","s__sp10746"]}},{"id":"seq2225","metadata":{"taxonomy":["k__Bacteria","p__Actinobacteria","c__Thermoleophilia","o__Solirubrobacterales","f__NA","g__NA","s__sp11029"]}},{"id":"seq2226","metadata":{"taxonomy":["k__Bacteria","p__Armatimonadetes","c__NA","o__NA","f__NA","g__NA","s__sp11678"]}},{"id":"seq2227","metadata":{"taxonomy":["k__Bacteria","p__Actinobacteria","c__Actinobacteria","o__Frankiales","f__NA","g__NA","s__sp6166"]}},{"id":"seq2230","metadata":{"taxonomy":["k__Bacteria","p__Proteobacteria","c__Alphaproteobacteria","o__Rhodospirillales","f__Rhodospirillaceae","g__Thalassospira","s__sp46265"]}},{"id":"seq2231","metadata":{"taxonomy":["k__Bacteria","p__Actinobacteria","c__Rubrobacteria","o__Rubrobacterales","f__Rubrobacteriaceae","g__Rubrobacter","s__sp10748"]}},{"id":"seq2233","metadata":{"taxonomy":["k__Bacteria","p__Actinobacteria","c__Actinobacteria","o__Propionibacteriales","f__Nocardioidaceae","g__Nocardioides","s__ginsengisoli"]}},{"id":"seq2236","metadata":{"taxonomy":["k__Bacteria","p__Actinobacteria","c__Actinobacteria","o__Propionibacteriales","f__Nocardioidaceae","g__Nocardioides","s__sp7657"]}},{"id":"seq2237","metadata":{"taxonomy":["k__Bacteria","p__Actinobacteria","c__Actinobacteria","o__Propionibacteriales","f__Nocardioidaceae","g__Nocardioides","s__kongjuensis-nitrophenolicus"]}},{"id":"seq2239","metadata":{"taxonomy":["k__Bacteria","p__Actinobacteria","c__Acidimicrobiia","o__Acidimicrobiales","f__NA","g__NA","s__sp4615"]}},{"id":"seq2240","metadata":{"taxonomy":["k__Bacteria","p__Actinobacteria","c__Actinobacteria","o__Corynebacteriales","f__Corynebacteriaceae","g__Corynebacterium","s__aquatimens-glaucum"]}},{"id":"seq2243","metadata":{"taxonomy":["k__Bacteria","p__Proteobacteria","c__Gammaproteobacteria","o__Chromatiales","f__Chromatiaceae","g__Nitrosococcus","s__sp57614"]}},{"id":"seq2244","metadata":{"taxonomy":["k__Bacteria","p__Actinobacteria","c__Actinobacteria","o__Streptosporangiales","f__Thermomonosporaceae","g__Actinomadura","s__apis"]}},{"id":"seq2246","metadata":{"taxonomy":["k__Bacteria","p__Proteobacteria","c__Alphaproteobacteria","o__Sphingomonadales","f__Sphingomonadaceae","g__Sphingomonas","s__sp47872"]}},{"id":"seq2247","metadata":{"taxonomy":["k__Bacteria","p__Proteobacteria","c__Alphaproteobacteria","o__Rhizobiales","f__Rhizobiaceae","g__Rhizobium","s__soli"]}},{"id":"seq2249","metadata":{"taxonomy":["k__Bacteria","p__Bacteroidetes","c__Bacteroidia","o__Bacteroidales","f__Porphyromonadaceae","g__Parabacteroides","s__sp13286"]}},{"id":"seq2251","metadata":{"taxonomy":["k__Bacteria","p__Bacteroidetes","c__Bacteroidia","o__Bacteroidales","f__Porphyromonadaceae","g__Odoribacter","s__sp13183"]}},{"id":"seq2252","metadata":{"taxonomy":["k__Bacteria","p__Gemmatimonadetes","c__Gemmatimonadetes","o__Gemmatimonadales","f__Gemmatimonadaceae","g__NA","s__sp38006"]}},{"id":"seq2255","metadata":{"taxonomy":["k__Bacteria","p__Actinobacteria","c__Actinobacteria","o__Frankiales","f__Geodermatophilaceae","g__Blastococcus","s__sp6057"]}},{"id":"seq2258","metadata":{"taxonomy":["k__Bacteria","p__Chloroflexi","c__Chloroflexia","o__Kallotenuales","f__NA","g__NA","s__sp21234"]}},{"id":"seq2259","metadata":{"taxonomy":["k__Bacteria","p__Proteobacteria","c__Gammaproteobacteria","o__Enterobacteriales","f__Enterobacteriaceae","g__Cedecea","s__neteri"]}},{"id":"seq2261","metadata":{"taxonomy":["k__Bacteria","p__Actinobacteria","c__Actinobacteria","o__Propionibacteriales","f__Nocardioidaceae","g__Nocardioides","s__ginsengisoli"]}},{"id":"seq2262","metadata":{"taxonomy":["k__Bacteria","p__Firmicutes","c__Clostridia","o__Clostridiales","f__Peptostreptococcaceae","g__Peptostreptococcus","s__anaerobius-stomatis"]}},{"id":"seq2263","metadata":{"taxonomy":["None","NA","NA","NA","NA","NA","NA"]}},{"id":"seq2264","metadata":{"taxonomy":["k__Bacteria","p__Proteobacteria","c__Alphaproteobacteria","o__Rhodospirillales","f__Acetobacteraceae","g__NA","s__sp45746"]}},{"id":"seq2265","metadata":{"taxonomy":["k__Bacteria","p__Actinobacteria","c__Actinobacteria","o__Kineosporiales","f__Kineosporiaceae","g__Kineosporia","s__sp6208"]}},{"id":"seq2266","metadata":{"taxonomy":["k__Bacteria","p__Proteobacteria","c__Alphaproteobacteria","o__Sphingomonadales","f__Sphingomonadaceae","g__Sphingomonas","s__insulae-kyungheensis-sanxanigenens"]}},{"id":"seq2267","metadata":{"taxonomy":["k__Bacteria","p__Actinobacteria","c__Actinobacteria","o__Propionibacteriales","f__Nocardioidaceae","g__Nocardioides","s__plantarum"]}},{"id":"seq2269","metadata":{"taxonomy":["k__Bacteria","p__Proteobacteria","c__Betaproteobacteria","o__Burkholderiales","f__Oxalobacteraceae","g__Massilia","s__sp49437"]}},{"id":"seq2270","metadata":{"taxonomy":["k__Bacteria","p__Proteobacteria","c__Alphaproteobacteria","o__Sphingomonadales","f__Sphingomonadaceae","g__Sphingomonas","s__sp47842-sp47872"]}},{"id":"seq2271","metadata":{"taxonomy":["k__Bacteria","p__Actinobacteria","c__Actinobacteria","o__Micrococcales","f__Micrococcaceae","g__Kocuria","s__aegyptia-polaris"]}},{"id":"seq2272","metadata":{"taxonomy":["k__Bacteria","p__Bacteroidetes","c__Sphingobacteriia","o__Sphingobacteriales","f__Chitinophagaceae","g__Ferruginibacter","s__sp18154"]}},{"id":"seq2273","metadata":{"taxonomy":["k__Bacteria","p__Firmicutes","c__Clostridia","o__Clostridiales","f__Christensenellaceae","g__NA","s__sp30299"]}},{"id":"seq2274","metadata":{"taxonomy":["k__Bacteria","p__Actinobacteria","c__Actinobacteria","o__Micromonosporales","f__Micromonosporaceae","g__Micromonospora","s__sp7451"]}},{"id":"seq2275","metadata":{"taxonomy":["k__Bacteria","p__Firmicutes","c__Clostridia","o__Clostridiales","f__Lachnospiraceae","g__Lachnoclostridium","s__sp32400-sp32433"]}},{"id":"seq2276","metadata":{"taxonomy":["k__Bacteria","p__Bacteroidetes","c__Bacteroidia","o__Bacteroidales","f__Porphyromonadaceae","g__Parabacteroides","s__sp13248"]}},{"id":"seq2280","metadata":{"taxonomy":["k__Bacteria","p__Firmicutes","c__Clostridia","o__Clostridiales","f__Lachnospiraceae","g__Lachnoclostridium","s__sp32440"]}},{"id":"seq2282","metadata":{"taxonomy":["k__Bacteria","p__Proteobacteria","c__Alphaproteobacteria","o__Rhodospirillales","f__Acetobacteraceae","g__Roseomonas","s__sp45715"]}},{"id":"seq2283","metadata":{"taxonomy":["k__Bacteria","p__Actinobacteria","c__Thermoleophilia","o__Solirubrobacterales","f__NA","g__NA","s__sp10972"]}},{"id":"seq2284","metadata":{"taxonomy":["k__Bacteria","p__Actinobacteria","c__Actinobacteria","o__Frankiales","f__Geodermatophilaceae","g__NA","s__sp6088"]}},{"id":"seq2285","metadata":{"taxonomy":["k__Bacteria","p__Actinobacteria","c__Rubrobacteria","o__Rubrobacterales","f__Rubrobacteriaceae","g__Rubrobacter","s__sp10730"]}},{"id":"seq2286","metadata":{"taxonomy":["k__Bacteria","p__Proteobacteria","c__Gammaproteobacteria","o__Pseudomonadales","f__Moraxellaceae","g__Acinetobacter","s__calcoaceticus-pittii"]}},{"id":"seq2289","metadata":{"taxonomy":["k__Bacteria","p__Bacteroidetes","c__Cytophagia","o__Cytophagales","f__Cytophagaceae","g__Hymenobacter","s__roseosalivarius"]}},{"id":"seq2292","metadata":{"taxonomy":["k__Bacteria","p__Actinobacteria","c__Actinobacteria","o__Corynebacteriales","f__Mycobacteriaceae","g__Mycobacterium","s__NA"]}},{"id":"seq2293","metadata":{"taxonomy":["k__Bacteria","p__Actinobacteria","c__Actinobacteria","o__Micromonosporales","f__Micromonosporaceae","g__Actinoplanes-Couchioplanes","s__caeruleus-nipponensis"]}},{"id":"seq2296","metadata":{"taxonomy":["k__Bacteria","p__Bacteroidetes","c__Bacteroidia","o__Bacteroidales","f__Porphyromonadaceae","g__Parabacteroides","s__gordonii"]}},{"id":"seq2302","metadata":{"taxonomy":["k__Bacteria","p__Proteobacteria","c__Gammaproteobacteria","o__Xanthomonadales","f__Xanthomonadaceae","g__Stenotrophomonas","s__maltophilia"]}},{"id":"seq2303","metadata":{"taxonomy":["k__Bacteria","p__Gemmatimonadetes","c__Gemmatimonadetes","o__Gemmatimonadales","f__Gemmatimonadaceae","g__NA","s__sp38002"]}},{"id":"seq2304","metadata":{"taxonomy":["k__Bacteria","p__Actinobacteria","c__Actinobacteria","o__Frankiales","f__Geodermatophilaceae","g__Blastococcus","s__aggregatus"]}},{"id":"seq2306","metadata":{"taxonomy":["k__Bacteria","p__Actinobacteria","c__Actinobacteria","o__Propionibacteriales","f__Nocardioidaceae","g__Nocardioides","s__sp7679"]}},{"id":"seq2307","metadata":{"taxonomy":["k__Bacteria","p__Actinobacteria","c__Actinobacteria","o__Frankiales","f__Frankiaceae","g__Jatrophihabitans","s__sp6042-sp6045"]}},{"id":"seq2308","metadata":{"taxonomy":["k__Bacteria","p__Actinobacteria","c__Actinobacteria","o__Pseudonocardiales","f__Pseudonocardiaceae","g__Crossiella","s__equi"]}},{"id":"seq2309","metadata":{"taxonomy":["k__Bacteria","p__Firmicutes","c__Clostridia","o__Clostridiales","f__Lachnospiraceae","g__Blautia","s__sp32034"]}},{"id":"seq2312","metadata":{"taxonomy":["k__Bacteria","p__Actinobacteria","c__Actinobacteria","o__Micrococcales","f__Intrasporangiaceae","g__Knoellia-Phycicoccus","s__NA"]}},{"id":"seq2314","metadata":{"taxonomy":["None","NA","NA","NA","NA","NA","NA"]}},{"id":"seq2317","metadata":{"taxonomy":["k__Bacteria","p__Actinobacteria","c__Actinobacteria","o__Propionibacteriales","f__Nocardioidaceae","g__Nocardioides","s__ginsengisoli-nitrophenolicus"]}},{"id":"seq2318","metadata":{"taxonomy":["k__Bacteria","p__Proteobacteria","c__Alphaproteobacteria","o__Rhodobacterales","f__Rhodobacteraceae","g__Rubellimicrobium","s__sp45105"]}},{"id":"seq2319","metadata":{"taxonomy":["k__Bacteria","p__Acidobacteria","c__Acidobacteria","o__NA","f__NA","g__Blastocatella","s__sp3033"]}},{"id":"seq2323","metadata":{"taxonomy":["k__Bacteria","p__Planctomycetes","c__Phycisphaerae","o__NA","f__NA","g__NA","s__sp41155"]}},{"id":"seq2324","metadata":{"taxonomy":["k__Bacteria","p__Gemmatimonadetes","c__Gemmatimonadetes","o__NA","f__NA","g__NA","s__sp37586"]}},{"id":"seq2327","metadata":{"taxonomy":["k__Bacteria","p__Proteobacteria","c__Alphaproteobacteria","o__Rhizobiales","f__Rhizobiaceae","g__Ensifer","s__meliloti"]}},{"id":"seq2330","metadata":{"taxonomy":["k__Bacteria","p__Actinobacteria","c__Actinobacteria","o__Propionibacteriales","f__Nocardioidaceae","g__Nocardioides","s__sp7679"]}},{"id":"seq2331","metadata":{"taxonomy":["k__Bacteria","p__Actinobacteria","c__Actinobacteria","o__Frankiales","f__Geodermatophilaceae","g__Blastococcus","s__sp6057"]}},{"id":"seq2333","metadata":{"taxonomy":["k__Bacteria","p__Proteobacteria","c__Betaproteobacteria","o__Burkholderiales","f__Oxalobacteraceae","g__Massilia","s__alkalitolerans-varians"]}},{"id":"seq2334","metadata":{"taxonomy":["k__Bacteria","p__Firmicutes","c__Bacilli","o__Bacillales","f__Staphylococcaceae","g__Staphylococcus","s__haemolyticus-petrasii"]}},{"id":"seq2335","metadata":{"taxonomy":["k__Bacteria","p__Gemmatimonadetes","c__Gemmatimonadetes","o__Gemmatimonadales","f__Gemmatimonadaceae","g__NA","s__sp37959"]}},{"id":"seq2336","metadata":{"taxonomy":["k__Bacteria","p__Actinobacteria","c__Actinobacteria","o__Streptomycetales","f__Streptomycetaceae","g__Streptomyces","s__catbensis-seranimatus"]}},{"id":"seq2338","metadata":{"taxonomy":["k__Bacteria","p__Actinobacteria","c__Actinobacteria","o__Propionibacteriales","f__Propionibacteriaceae","g__Friedmanniella","s__lacustris"]}},{"id":"seq2339","metadata":{"taxonomy":["k__Bacteria","p__Proteobacteria","c__Alphaproteobacteria","o__Rhizobiales","f__Methylobacteriaceae","g__Microvirga","s__sp43908"]}},{"id":"seq2340","metadata":{"taxonomy":["k__Bacteria","p__Firmicutes","c__Clostridia","o__Clostridiales","f__Lachnospiraceae","g__Lachnoclostridium","s__sp32439"]}},{"id":"seq2341","metadata":{"taxonomy":["k__Bacteria","p__Proteobacteria","c__Alphaproteobacteria","o__Rhodospirillales","f__NA","g__Reyranella","s__soli"]}},{"id":"seq2342","metadata":{"taxonomy":["k__Bacteria","p__Firmicutes","c__Clostridia","o__Clostridiales","f__Lachnospiraceae","g__Lachnoclostridium","s__sp32318"]}},{"id":"seq2343","metadata":{"taxonomy":["k__Bacteria","p__Actinobacteria","c__Actinobacteria","o__Propionibacteriales","f__Nocardioidaceae","g__Nocardioides","s__mesophilus"]}},{"id":"seq2347","metadata":{"taxonomy":["k__Bacteria","p__Proteobacteria","c__Alphaproteobacteria","o__Sphingomonadales","f__Sphingomonadaceae","g__Sphingomonas","s__daechungensis"]}},{"id":"seq2348","metadata":{"taxonomy":["k__Bacteria","p__Actinobacteria","c__Actinobacteria","o__Micrococcales","f__Intrasporangiaceae","g__Intrasporangium","s__sp6448"]}},{"id":"seq2351","metadata":{"taxonomy":["k__Bacteria","p__Actinobacteria","c__Actinobacteria","o__Streptomycetales","f__Streptomycetaceae","g__Streptomyces","s__phytohabitans"]}},{"id":"seq2353","metadata":{"taxonomy":["k__Bacteria","p__Actinobacteria","c__Actinobacteria","o__Micrococcales","f__Microbacteriaceae","g__Microbacterium","s__natoriense-testaceum"]}},{"id":"seq2355","metadata":{"taxonomy":["k__Bacteria","p__Proteobacteria","c__Alphaproteobacteria","o__Rhodobacterales","f__Rhodobacteraceae","g__Gemmobacter","s__nectariphilus"]}},{"id":"seq2356","metadata":{"taxonomy":["k__Bacteria","p__Actinobacteria","c__Actinobacteria","o__Frankiales","f__Frankiaceae","g__Jatrophihabitans","s__sp6042"]}},{"id":"seq2357","metadata":{"taxonomy":["k__Bacteria","p__Actinobacteria","c__Thermoleophilia","o__Solirubrobacterales","f__Patulibacteraceae","g__Patulibacter","s__sp11079"]}},{"id":"seq2358","metadata":{"taxonomy":["k__Bacteria","p__Actinobacteria","c__Actinobacteria","o__Frankiales","f__Geodermatophilaceae","g__Blastococcus","s__endophyticus-saxobsidens"]}},{"id":"seq2359","metadata":{"taxonomy":["k__Bacteria","p__Chloroflexi","c__Chloroflexia","o__Kallotenuales","f__NA","g__NA","s__sp21223"]}},{"id":"seq2362","metadata":{"taxonomy":["k__Bacteria","p__Proteobacteria","c__Alphaproteobacteria","o__Sphingomonadales","f__Sphingomonadaceae","g__Sphingomonas","s__adhaesiva-ginsenosidimutans-sp47871"]}},{"id":"seq2364","metadata":{"taxonomy":["k__Bacteria","p__Cyanobacteria","c__Chloroplast","o__NA","f__NA","g__Sugarcane","s__phytoplasma"]}},{"id":"seq2365","metadata":{"taxonomy":["k__Bacteria","p__Proteobacteria","c__Alphaproteobacteria","o__Rhodobacterales","f__Rhodobacteraceae","g__Rubellimicrobium","s__roseum"]}},{"id":"seq2366","metadata":{"taxonomy":["k__Bacteria","p__Chloroflexi","c__Thermomicrobia","o__NA","f__NA","g__NA","s__sp21845"]}},{"id":"seq2368","metadata":{"taxonomy":["k__Bacteria","p__Actinobacteria","c__Acidimicrobiia","o__Acidimicrobiales","f__Iamiaceae","g__Iamia","s__sp4310"]}},{"id":"seq2369","metadata":{"taxonomy":["k__Bacteria","p__Actinobacteria","c__Actinobacteria","o__Micrococcales","f__Micrococcaceae","g__Arthrobacter","s__sp7068"]}},{"id":"seq2370","metadata":{"taxonomy":["k__Bacteria","p__Proteobacteria","c__Betaproteobacteria","o__Burkholderiales","f__Oxalobacteraceae","g__Massilia","s__suwonensis"]}},{"id":"seq2371","metadata":{"taxonomy":["k__Bacteria","p__Deinococcus-Thermus","c__Deinococci","o__Deinococcales","f__Deinococcaceae","g__Deinococcus","s__navajonensis"]}},{"id":"seq2372","metadata":{"taxonomy":["k__Bacteria","p__Firmicutes","c__Clostridia","o__Clostridiales","f__Lachnospiraceae","g__Pseudobutyrivibrio","s__sp33078"]}},{"id":"seq2374","metadata":{"taxonomy":["k__Bacteria","p__Proteobacteria","c__Alphaproteobacteria","o__Sphingomonadales","f__Sphingomonadaceae","g__Sphingomonas","s__sp47867"]}},{"id":"seq2375","metadata":{"taxonomy":["k__Bacteria","p__Firmicutes","c__Erysipelotrichia","o__Erysipelotrichales","f__Erysipelotrichaceae","g__Erysipelatoclostridium","s__sp36611"]}},{"id":"seq2376","metadata":{"taxonomy":["k__Bacteria","p__Firmicutes","c__Bacilli","o__Bacillales","f__Bacillaceae","g__Bacillus","s__niabensis"]}},{"id":"seq2378","metadata":{"taxonomy":["k__Bacteria","p__Actinobacteria","c__Actinobacteria","o__Micrococcales","f__Cellulomonadaceae","g__Cellulomonas","s__chitinilytica"]}},{"id":"seq2381","metadata":{"taxonomy":["k__Bacteria","p__Acidobacteria","c__Acidobacteria","o__NA","f__NA","g__Blastocatella","s__sp3012"]}},{"id":"seq2384","metadata":{"taxonomy":["k__Bacteria","p__Actinobacteria","c__Actinobacteria","o__Streptomycetales","f__Streptomycetaceae","g__Streptomyces","s__NA"]}},{"id":"seq2386","metadata":{"taxonomy":["k__Bacteria","p__Actinobacteria","c__Actinobacteria","o__Frankiales","f__Geodermatophilaceae","g__Geodermatophilus","s__ruber"]}},{"id":"seq2391","metadata":{"taxonomy":["k__Bacteria","p__Cyanobacteria","c__Cyanobacteria","o__NA","f__FamilyI","g__Microcoleus","s__sp23272"]}},{"id":"seq2392","metadata":{"taxonomy":["k__Bacteria","p__Firmicutes","c__Clostridia","o__Clostridiales","f__Ruminococcaceae","g__Anaerotruncus","s__colihominis"]}},{"id":"seq2393","metadata":{"taxonomy":["None","NA","NA","NA","NA","NA","NA"]}},{"id":"seq2395","metadata":{"taxonomy":["k__Bacteria","p__Firmicutes","c__Clostridia","o__Clostridiales","f__Lachnospiraceae","g__NA","s__sp33470"]}},{"id":"seq2396","metadata":{"taxonomy":["k__Bacteria","p__Proteobacteria","c__Alphaproteobacteria","o__Sphingomonadales","f__Sphingomonadaceae","g__Sphingomonas","s__NA"]}},{"id":"seq2397","metadata":{"taxonomy":["k__Bacteria","p__Proteobacteria","c__Alphaproteobacteria","o__Rhodospirillales","f__Acetobacteraceae","g__Craurococcus","s__sp45577"]}},{"id":"seq2399","metadata":{"taxonomy":["k__Bacteria","p__Actinobacteria","c__Actinobacteria","o__Frankiales","f__Geodermatophilaceae","g__Geodermatophilus","s__obscurus"]}},{"id":"seq2400","metadata":{"taxonomy":["k__Bacteria","p__Proteobacteria","c__Betaproteobacteria","o__Burkholderiales","f__Burkholderiaceae","g__Lautropia","s__mirabilis"]}},{"id":"seq2402","metadata":{"taxonomy":["k__Bacteria","p__Chloroflexi","c__NA","o__NA","f__NA","g__NA","s__sp21489"]}},{"id":"seq2403","metadata":{"taxonomy":["k__Bacteria","p__Actinobacteria","c__Thermoleophilia","o__Gaiellales","f__NA","g__NA","s__sp10886"]}},{"id":"seq2404","metadata":{"taxonomy":["k__Bacteria","p__Acidobacteria","c__Acidobacteria","o__NA","f__NA","g__Bryobacter","s__sp2550-sp2565"]}},{"id":"seq2405","metadata":{"taxonomy":["k__Bacteria","p__Actinobacteria","c__Actinobacteria","o__Propionibacteriales","f__Nocardioidaceae","g__Nocardioides","s__mesophilus"]}},{"id":"seq2406","metadata":{"taxonomy":["k__Bacteria","p__Proteobacteria","c__Betaproteobacteria","o__Burkholderiales","f__Oxalobacteraceae","g__Massilia","s__plicata"]}},{"id":"seq2407","metadata":{"taxonomy":["k__Bacteria","p__Proteobacteria","c__Gammaproteobacteria","o__Enterobacteriales","f__Enterobacteriaceae","g__Enterobacter","s__cancerogenus"]}},{"id":"seq2409","metadata":{"taxonomy":["k__Bacteria","p__Firmicutes","c__Clostridia","o__Clostridiales","f__Ruminococcaceae","g__Oscillibacter","s__sp34651"]}},{"id":"seq2410","metadata":{"taxonomy":["k__Bacteria","p__Proteobacteria","c__Deltaproteobacteria","o__Desulfovibrionales","f__Desulfovibrionaceae","g__Desulfovibrio","s__sp52566"]}},{"id":"seq2413","metadata":{"taxonomy":["k__Bacteria","p__Proteobacteria","c__Alphaproteobacteria","o__Rhizobiales","f__Methylobacteriaceae","g__Methylobacterium","s__sp43894"]}},{"id":"seq2415","metadata":{"taxonomy":["k__Bacteria","p__Firmicutes","c__Clostridia","o__Clostridiales","f__Lachnospiraceae","g__Lachnoclostridium","s__sp32318-sp32476"]}},{"id":"seq2416","metadata":{"taxonomy":["k__Archaea","p__Thaumarchaeota","c__NA","o__NA","f__NA","g__NA","s__sp1562"]}},{"id":"seq2417","metadata":{"taxonomy":["k__Bacteria","p__Proteobacteria","c__Alphaproteobacteria","o__Rhodospirillales","f__Acetobacteraceae","g__NA","s__sp45746"]}},{"id":"seq2418","metadata":{"taxonomy":["k__Bacteria","p__Bacteroidetes","c__Bacteroidia","o__Bacteroidales","f__Bacteroidaceae","g__Bacteroides","s__rodentium-stercorirosoris"]}},{"id":"seq2419","metadata":{"taxonomy":["k__Bacteria","p__Proteobacteria","c__Alphaproteobacteria","o__Rhizobiales","f__NA","g__NA","s__sp43959"]}},{"id":"seq2425","metadata":{"taxonomy":["k__Bacteria","p__Firmicutes","c__Clostridia","o__Clostridiales","f__Lachnospiraceae","g__NA","s__sp32615-sp32802"]}},{"id":"seq2426","metadata":{"taxonomy":["k__Bacteria","p__Actinobacteria","c__Thermoleophilia","o__Gaiellales","f__NA","g__NA","s__sp10893-sp10909"]}},{"id":"seq2427","metadata":{"taxonomy":["k__Bacteria","p__Actinobacteria","c__Actinobacteria","o__Propionibacteriales","f__Nocardioidaceae","g__Nocardioides","s__mesophilus"]}},{"id":"seq2430","metadata":{"taxonomy":["k__Bacteria","p__Actinobacteria","c__Thermoleophilia","o__Solirubrobacterales","f__NA","g__NA","s__sp11003"]}},{"id":"seq2431","metadata":{"taxonomy":["k__Bacteria","p__Bacteroidetes","c__Bacteroidia","o__Bacteroidales","f__Bacteroidaceae","g__Bacteroides","s__caccae"]}},{"id":"seq2433","metadata":{"taxonomy":["k__Bacteria","p__Actinobacteria","c__Actinobacteria","o__Propionibacteriales","f__Propionibacteriaceae","g__Friedmanniella","s__flava-lacustris"]}},{"id":"seq2434","metadata":{"taxonomy":["k__Bacteria","p__Proteobacteria","c__Alphaproteobacteria","o__Rhodospirillales","f__Acetobacteraceae","g__Craurococcus","s__sp45574-sp45578"]}},{"id":"seq2436","metadata":{"taxonomy":["k__Bacteria","p__Actinobacteria","c__Acidimicrobiia","o__Acidimicrobiales","f__NA","g__NA","s__sp4646"]}},{"id":"seq2438","metadata":{"taxonomy":["k__Bacteria","p__Actinobacteria","c__Actinobacteria","o__Frankiales","f__Geodermatophilaceae","g__Blastococcus","s__endophyticus"]}},{"id":"seq2441","metadata":{"taxonomy":["k__Bacteria","p__Proteobacteria","c__Alphaproteobacteria","o__Sphingomonadales","f__Sphingomonadaceae","g__Sphingomonas","s__sp47858"]}},{"id":"seq2442","metadata":{"taxonomy":["k__Bacteria","p__Firmicutes","c__Bacilli","o__Bacillales","f__Bacillaceae","g__Bacillus","s__mojavensis-subtilis-tequilensis"]}},{"id":"seq2443","metadata":{"taxonomy":["k__Bacteria","p__Bacteroidetes","c__Sphingobacteriia","o__Sphingobacteriales","f__Sphingobacteriaceae","g__Sphingobacterium","s__detergens-siyangense"]}},{"id":"seq2446","metadata":{"taxonomy":["k__Bacteria","p__Bacteroidetes","c__Sphingobacteriia","o__Sphingobacteriales","f__Chitinophagaceae","g__Parasegetibacter","s__terrae"]}},{"id":"seq2447","metadata":{"taxonomy":["k__Bacteria","p__Actinobacteria","c__Actinobacteria","o__Micrococcales","f__Micrococcaceae","g__Paenarthrobacter","s__nicotinovorans"]}},{"id":"seq2449","metadata":{"taxonomy":["k__Bacteria","p__Firmicutes","c__Clostridia","o__Clostridiales","f__Ruminococcaceae","g__NA","s__sp35147-sp35148"]}},{"id":"seq2450","metadata":{"taxonomy":["k__Bacteria","p__Bacteroidetes","c__Cytophagia","o__Cytophagales","f__Cytophagaceae","g__Hymenobacter","s__sp15218"]}},{"id":"seq2451","metadata":{"taxonomy":["k__Bacteria","p__Actinobacteria","c__Thermoleophilia","o__Solirubrobacterales","f__Solirubrobacteraceae","g__Solirubrobacter","s__sp11110"]}},{"id":"seq2453","metadata":{"taxonomy":["k__Bacteria","p__Actinobacteria","c__Actinobacteria","o__Propionibacteriales","f__Nocardioidaceae","g__Nocardioides","s__nitrophenolicus"]}},{"id":"seq2454","metadata":{"taxonomy":["k__Bacteria","p__Proteobacteria","c__Alphaproteobacteria","o__Sphingomonadales","f__Sphingomonadaceae","g__Sphingomonas-Zymomonas","s__sp47867-sp48007"]}},{"id":"seq2455","metadata":{"taxonomy":["k__Bacteria","p__Proteobacteria","c__Alphaproteobacteria","o__Rhizobiales","f__Methylobacteriaceae","g__Methylobacterium","s__sp43875"]}},{"id":"seq2457","metadata":{"taxonomy":["k__Bacteria","p__Actinobacteria","c__Actinobacteria","o__Micrococcales","f__Cellulomonadaceae","g__Cellulomonas","s__oligotrophica"]}},{"id":"seq2464","metadata":{"taxonomy":["k__Bacteria","p__Actinobacteria","c__Actinobacteria","o__Frankiales","f__Acidothermaceae","g__Acidothermus","s__sp6014"]}},{"id":"seq2465","metadata":{"taxonomy":["k__Bacteria","p__Chloroflexi","c__Chloroflexia","o__Kallotenuales","f__NA","g__NA","s__sp21229"]}},{"id":"seq2466","metadata":{"taxonomy":["None","NA","NA","NA","NA","NA","NA"]}},{"id":"seq2467","metadata":{"taxonomy":["k__Bacteria","p__Firmicutes","c__Clostridia","o__Clostridiales","f__Ruminococcaceae","g__NA","s__sp34822"]}},{"id":"seq2468","metadata":{"taxonomy":["k__Bacteria","p__Proteobacteria","c__Alphaproteobacteria","o__Sphingomonadales","f__NA","g__NA","s__sp47468"]}},{"id":"seq2469","metadata":{"taxonomy":["k__Bacteria","p__Acidobacteria","c__Acidobacteria","o__NA","f__NA","g__Bryobacter","s__sp2566"]}},{"id":"seq2471","metadata":{"taxonomy":["k__Bacteria","p__Proteobacteria","c__Alphaproteobacteria","o__Caulobacterales","f__Caulobacteraceae","g__NA","s__sp42794"]}},{"id":"seq2472","metadata":{"taxonomy":["k__Bacteria","p__Proteobacteria","c__Alphaproteobacteria","o__Rickettsiales","f__Rickettsiaceae","g__NA","s__sp47042-sp47269"]}},{"id":"seq2476","metadata":{"taxonomy":["k__Bacteria","p__Actinobacteria","c__Actinobacteria","o__Micrococcales","f__Intrasporangiaceae","g__Fodinibacter","s__luteus"]}},{"id":"seq2477","metadata":{"taxonomy":["k__Bacteria","p__Proteobacteria","c__Betaproteobacteria","o__Burkholderiales","f__Oxalobacteraceae","g__Massilia","s__albidiflava"]}},{"id":"seq2478","metadata":{"taxonomy":["k__Bacteria","p__Chloroflexi","c__Chloroflexia","o__Kallotenuales","f__NA","g__NA","s__sp21229"]}},{"id":"seq2479","metadata":{"taxonomy":["k__Bacteria","p__Proteobacteria","c__Alphaproteobacteria","o__Rhodospirillales","f__Acetobacteraceae","g__Belnapia","s__moabensis"]}},{"id":"seq2481","metadata":{"taxonomy":["k__Bacteria","p__Actinobacteria","c__Thermoleophilia","o__Solirubrobacterales","f__Solirubrobacteraceae","g__Solirubrobacter","s__sp11097"]}},{"id":"seq2482","metadata":{"taxonomy":["k__Bacteria","p__Actinobacteria","c__Thermoleophilia","o__Solirubrobacterales","f__Solirubrobacteraceae","g__Solirubrobacter","s__sp11097"]}},{"id":"seq2483","metadata":{"taxonomy":["k__Bacteria","p__Proteobacteria","c__Alphaproteobacteria","o__Sphingomonadales","f__Sphingomonadaceae","g__Sphingomonas","s__astaxanthinifaciens-humi-kaistensis"]}},{"id":"seq2484","metadata":{"taxonomy":["k__Bacteria","p__Actinobacteria","c__Actinobacteria","o__Frankiales","f__Geodermatophilaceae","g__Geodermatophilus","s__africanus-obscurus"]}},{"id":"seq2486","metadata":{"taxonomy":["k__Bacteria","p__Actinobacteria","c__Actinobacteria","o__Pseudonocardiales","f__Pseudonocardiaceae","g__Alloactinosynnema","s__album"]}},{"id":"seq2488","metadata":{"taxonomy":["k__Bacteria","p__Actinobacteria","c__Actinobacteria","o__Micrococcales","f__Micrococcaceae","g__Arthrobacter-Glutamicibacter","s__arilaitensis-mysorens"]}},{"id":"seq2489","metadata":{"taxonomy":["k__Bacteria","p__Actinobacteria","c__Thermoleophilia","o__Gaiellales","f__NA","g__NA","s__sp10830"]}},{"id":"seq2490","metadata":{"taxonomy":["k__Bacteria","p__Actinobacteria","c__Actinobacteria","o__Corynebacteriales","f__Corynebacteriaceae","g__NA","s__sp5023"]}},{"id":"seq2491","metadata":{"taxonomy":["k__Bacteria","p__Actinobacteria","c__Actinobacteria","o__Streptosporangiales","f__Streptosporangiaceae","g__Streptosporangium","s__sp10234"]}},{"id":"seq2492","metadata":{"taxonomy":["k__Bacteria","p__Nitrospirae","c__Nitrospira","o__Nitrospirales","f__Nitrospiraceae","g__Nitrospira","s__sp39741"]}},{"id":"seq2493","metadata":{"taxonomy":["k__Bacteria","p__Actinobacteria","c__Actinobacteria","o__Micrococcales","f__Intrasporangiaceae","g__NA","s__NA"]}},{"id":"seq2495","metadata":{"taxonomy":["k__Bacteria","p__Actinobacteria","c__Actinobacteria","o__Propionibacteriales","f__Nocardioidaceae","g__Nocardioides","s__alpinus"]}},{"id":"seq2496","metadata":{"taxonomy":["k__Bacteria","p__Proteobacteria","c__Alphaproteobacteria","o__Rhizobiales","f__Methylobacteriaceae","g__Microvirga","s__aerophila"]}},{"id":"seq2497","metadata":{"taxonomy":["k__Bacteria","p__Proteobacteria","c__Alphaproteobacteria","o__Rhodospirillales","f__Acetobacteraceae","g__Roseomonas","s__sp45714-sp45715"]}},{"id":"seq2498","metadata":{"taxonomy":["k__Bacteria","p__Actinobacteria","c__Thermoleophilia","o__Solirubrobacterales","f__Solirubrobacteraceae","g__Solirubrobacter","s__sp11113"]}},{"id":"seq2501","metadata":{"taxonomy":["k__Bacteria","p__Actinobacteria","c__Actinobacteria","o__Frankiales","f__NA","g__NA","s__sp6166"]}},{"id":"seq2503","metadata":{"taxonomy":["k__Bacteria","p__Proteobacteria","c__Alphaproteobacteria","o__Rhizobiales","f__NA","g__Rhizomicrobium","s__sp44398"]}},{"id":"seq2504","metadata":{"taxonomy":["None","NA","NA","NA","NA","NA","NA"]}},{"id":"seq2505","metadata":{"taxonomy":["k__Bacteria","p__Bacteroidetes","c__Bacteroidia","o__Bacteroidales","f__Porphyromonadaceae","g__Odoribacter","s__sp13183"]}},{"id":"seq2506","metadata":{"taxonomy":["k__Bacteria","p__Proteobacteria","c__Gammaproteobacteria","o__Xanthomonadales","f__Xanthomonadaceae","g__Stenotrophomonas","s__maltophilia"]}},{"id":"seq2508","metadata":{"taxonomy":["k__Bacteria","p__Acidobacteria","c__Acidobacteria","o__NA","f__NA","g__Blastocatella","s__sp3005"]}},{"id":"seq2509","metadata":{"taxonomy":["k__Bacteria","p__Firmicutes","c__Bacilli","o__Lactobacillales","f__Carnobacteriaceae","g__Desemzia","s__incerta"]}},{"id":"seq2511","metadata":{"taxonomy":["k__Bacteria","p__Actinobacteria","c__Actinobacteria","o__Propionibacteriales","f__Nocardioidaceae","g__Nocardioides","s__mesophilus"]}},{"id":"seq2514","metadata":{"taxonomy":["k__Bacteria","p__Actinobacteria","c__Acidimicrobiia","o__Acidimicrobiales","f__NA","g__NA","s__sp4606"]}},{"id":"seq2516","metadata":{"taxonomy":["k__Bacteria","p__Actinobacteria","c__Rubrobacteria","o__Rubrobacterales","f__Rubrobacteriaceae","g__Rubrobacter","s__sp10733"]}},{"id":"seq2517","metadata":{"taxonomy":["k__Bacteria","p__Actinobacteria","c__Coriobacteriia","o__Coriobacteriales","f__Coriobacteriaceae","g__Gordonibacter","s__faecihominis-pamelaeae"]}},{"id":"seq2518","metadata":{"taxonomy":["k__Bacteria","p__Actinobacteria","c__Actinobacteria","o__Micrococcales","f__Cellulomonadaceae","g__Cellulomonas","s__NA"]}},{"id":"seq2519","metadata":{"taxonomy":["k__Bacteria","p__Actinobacteria","c__Actinobacteria","o__Micrococcales","f__Micrococcaceae","g__Arthrobacter-Pseudarthrobacter","s__NA"]}},{"id":"seq2522","metadata":{"taxonomy":["k__Bacteria","p__Actinobacteria","c__Actinobacteria","o__Micrococcales","f__Intrasporangiaceae","g__Fodinibacter","s__luteus"]}},{"id":"seq2524","metadata":{"taxonomy":["k__Bacteria","p__Bacteroidetes","c__Cytophagia","o__Cytophagales","f__Cytophagaceae","g__Spirosoma","s__sp15373"]}},{"id":"seq2525","metadata":{"taxonomy":["k__Bacteria","p__Proteobacteria","c__Alphaproteobacteria","o__Rhizobiales","f__Rhizobiaceae","g__Rhizobium","s__alamii"]}},{"id":"seq2526","metadata":{"taxonomy":["k__Bacteria","p__Actinobacteria","c__Actinobacteria","o__Micrococcales","f__Microbacteriaceae","g__Compostimonas","s__suwonensis"]}},{"id":"seq2529","metadata":{"taxonomy":["k__Bacteria","p__Actinobacteria","c__Actinobacteria","o__Frankiales","f__Geodermatophilaceae","g__Geodermatophilus","s__obscurus"]}},{"id":"seq2530","metadata":{"taxonomy":["k__Bacteria","p__Firmicutes","c__Bacilli","o__Lactobacillales","f__Leuconostocaceae","g__Weissella","s__cibaria-confusa"]}},{"id":"seq2531","metadata":{"taxonomy":["k__Bacteria","p__Planctomycetes","c__Phycisphaerae","o__NA","f__NA","g__NA","s__sp41159"]}},{"id":"seq2536","metadata":{"taxonomy":["k__Bacteria","p__Proteobacteria","c__Alphaproteobacteria","o__Rhizobiales","f__Xanthobacteraceae","g__NA","s__sp44601"]}},{"id":"seq2537","metadata":{"taxonomy":["k__Bacteria","p__Proteobacteria","c__Gammaproteobacteria","o__Xanthomonadales","f__Xanthomonadaceae","g__Stenotrophomonas","s__maltophilia"]}},{"id":"seq2538","metadata":{"taxonomy":["k__Bacteria","p__Actinobacteria","c__Acidimicrobiia","o__Acidimicrobiales","f__NA","g__NA","s__sp4482"]}},{"id":"seq2539","metadata":{"taxonomy":["k__Bacteria","p__Actinobacteria","c__Actinobacteria","o__Micrococcales","f__Cellulomonadaceae","g__Cellulomonas","s__NA"]}},{"id":"seq2542","metadata":{"taxonomy":["k__Bacteria","p__Proteobacteria","c__Alphaproteobacteria","o__Rhizobiales","f__Methylobacteriaceae","g__Microvirga","s__lupini"]}},{"id":"seq2543","metadata":{"taxonomy":["k__Bacteria","p__Actinobacteria","c__Actinobacteria","o__Propionibacteriales","f__Nocardioidaceae","g__Nocardioides","s__dilutus"]}},{"id":"seq2544","metadata":{"taxonomy":["k__Archaea","p__Thaumarchaeota","c__NA","o__NA","f__NA","g__NA","s__sp1565"]}},{"id":"seq2546","metadata":{"taxonomy":["k__Bacteria","p__Firmicutes","c__Clostridia","o__Clostridiales","f__Lachnospiraceae","g__NA","s__sp33496"]}},{"id":"seq2547","metadata":{"taxonomy":["k__Bacteria","p__Acidobacteria","c__Acidobacteria","o__NA","f__NA","g__Bryobacter","s__sp2442"]}},{"id":"seq2550","metadata":{"taxonomy":["k__Bacteria","p__Actinobacteria","c__Actinobacteria","o__Frankiales","f__NA","g__NA","s__sp6166"]}},{"id":"seq2552","metadata":{"taxonomy":["k__Bacteria","p__Firmicutes","c__Bacilli","o__Bacillales","f__Staphylococcaceae","g__Staphylococcus","s__capitis-caprae-epidermidis"]}},{"id":"seq2553","metadata":{"taxonomy":["k__Bacteria","p__Proteobacteria","c__Alphaproteobacteria","o__Rhizobiales","f__Rhizobiaceae","g__Rhizobium","s__sp44324"]}},{"id":"seq2554","metadata":{"taxonomy":["k__Bacteria","p__Proteobacteria","c__Gammaproteobacteria","o__Pseudomonadales","f__Pseudomonadaceae","g__Pseudomonas","s__gingeri"]}},{"id":"seq2556","metadata":{"taxonomy":["k__Bacteria","p__Actinobacteria","c__Thermoleophilia","o__Solirubrobacterales","f__Patulibacteraceae","g__Patulibacter","s__sp11083"]}},{"id":"seq2558","metadata":{"taxonomy":["k__Bacteria","p__Deinococcus-Thermus","c__Deinococci","o__Deinococcales","f__Deinococcaceae","g__Deinococcus","s__hopiensis"]}},{"id":"seq2559","metadata":{"taxonomy":["k__Bacteria","p__Proteobacteria","c__Alphaproteobacteria","o__Rhodospirillales","f__Acetobacteraceae","g__Roseomonas","s__sp45714-sp45751"]}},{"id":"seq2561","metadata":{"taxonomy":["k__Bacteria","p__Actinobacteria","c__NA","o__NA","f__NA","g__NA","s__sp10771"]}},{"id":"seq2562","metadata":{"taxonomy":["None","NA","NA","NA","NA","NA","NA"]}},{"id":"seq2563","metadata":{"taxonomy":["k__Bacteria","p__Bacteroidetes","c__Bacteroidia","o__Bacteroidales","f__Porphyromonadaceae","g__Odoribacter","s__sp13171-sp13184"]}},{"id":"seq2564","metadata":{"taxonomy":["k__Bacteria","p__Firmicutes","c__Bacilli","o__Lactobacillales","f__Lactobacillaceae","g__Lactobacillus","s__gasseri"]}},{"id":"seq2565","metadata":{"taxonomy":["k__Bacteria","p__Firmicutes","c__Bacilli","o__Bacillales","f__Bacillaceae","g__Bacillus","s__circulans-firmus"]}},{"id":"seq2566","metadata":{"taxonomy":["k__Bacteria","p__Firmicutes","c__Clostridia","o__Clostridiales","f__NA","g__NA","s__sp31072"]}},{"id":"seq2572","metadata":{"taxonomy":["k__Bacteria","p__Chloroflexi","c__NA","o__NA","f__NA","g__NA","s__sp21445"]}},{"id":"seq2576","metadata":{"taxonomy":["k__Bacteria","p__Actinobacteria","c__Actinobacteria","o__Pseudonocardiales","f__Pseudonocardiaceae","g__Actinokineospora-Alloactinosynnema","s__album-sp7848"]}},{"id":"seq2577","metadata":{"taxonomy":["k__Bacteria","p__Actinobacteria","c__Actinobacteria","o__Micrococcales","f__Micrococcaceae","g__Paenarthrobacter","s__aurescens-nitroguajacolicus"]}},{"id":"seq2579","metadata":{"taxonomy":["k__Bacteria","p__Proteobacteria","c__Gammaproteobacteria","o__Enterobacteriales","f__Enterobacteriaceae","g__Enterobacter","s__NA"]}},{"id":"seq2582","metadata":{"taxonomy":["k__Bacteria","p__Actinobacteria","c__Actinobacteria","o__Micrococcales","f__Intrasporangiaceae","g__Fodinibacter","s__luteus"]}},{"id":"seq2583","metadata":{"taxonomy":["k__Bacteria","p__Proteobacteria","c__Alphaproteobacteria","o__Rhodospirillales","f__Acetobacteraceae","g__Craurococcus","s__sp45577"]}},{"id":"seq2584","metadata":{"taxonomy":["k__Bacteria","p__Acidobacteria","c__Acidobacteria","o__NA","f__NA","g__Blastocatella","s__sp2997-sp3033"]}},{"id":"seq2585","metadata":{"taxonomy":["k__Bacteria","p__Actinobacteria","c__Actinobacteria","o__Streptomycetales","f__Streptomycetaceae","g__Streptomyces","s__sp10042"]}},{"id":"seq2586","metadata":{"taxonomy":["k__Bacteria","p__Firmicutes","c__Clostridia","o__Clostridiales","f__Lachnospiraceae","g__Blautia","s__coccoides-hansenii-producta"]}},{"id":"seq2587","metadata":{"taxonomy":["k__Bacteria","p__Firmicutes","c__Bacilli","o__Bacillales","f__Bacillaceae","g__Bacillus","s__funiculus"]}},{"id":"seq2589","metadata":{"taxonomy":["k__Bacteria","p__Actinobacteria","c__Actinobacteria","o__Propionibacteriales","f__Nocardioidaceae","g__Nocardioides","s__mesophilus"]}},{"id":"seq2592","metadata":{"taxonomy":["k__Bacteria","p__Actinobacteria","c__Actinobacteria","o__Frankiales","f__Geodermatophilaceae","g__Blastococcus","s__saxobsidens"]}},{"id":"seq2594","metadata":{"taxonomy":["k__Bacteria","p__Actinobacteria","c__Actinobacteria","o__Streptosporangiales","f__Thermomonosporaceae","g__Actinocorallia","s__libanotica"]}},{"id":"seq2595","metadata":{"taxonomy":["k__Bacteria","p__Bacteroidetes","c__Bacteroidia","o__Bacteroidales","f__Porphyromonadaceae","g__Odoribacter","s__sp13184"]}},{"id":"seq2596","metadata":{"taxonomy":["k__Bacteria","p__Proteobacteria","c__Alphaproteobacteria","o__Rhizobiales","f__Xanthobacteraceae","g__Labrys","s__sp44501"]}},{"id":"seq2598","metadata":{"taxonomy":["k__Bacteria","p__Proteobacteria","c__Alphaproteobacteria","o__Sphingomonadales","f__Erythrobacteraceae","g__Altererythrobacter","s__sp47506"]}},{"id":"seq2602","metadata":{"taxonomy":["k__Bacteria","p__Actinobacteria","c__Actinobacteria","o__Frankiales","f__NA","g__NA","s__sp6166"]}},{"id":"seq2603","metadata":{"taxonomy":["k__Bacteria","p__Proteobacteria","c__Deltaproteobacteria","o__Desulfobacterales","f__Nitrospinaceae","g__NA","s__sp52368-sp52400"]}},{"id":"seq2604","metadata":{"taxonomy":["k__Bacteria","p__Actinobacteria","c__Actinobacteria","o__Micrococcales","f__Cellulomonadaceae","g__Actinotalea","s__ferrariae"]}},{"id":"seq2605","metadata":{"taxonomy":["k__Bacteria","p__Actinobacteria","c__Actinobacteria","o__Frankiales","f__Geodermatophilaceae","g__Geodermatophilus","s__sp6075"]}},{"id":"seq2607","metadata":{"taxonomy":["k__Bacteria","p__Actinobacteria","c__Actinobacteria","o__Frankiales","f__NA","g__NA","s__sp6166"]}},{"id":"seq2609","metadata":{"taxonomy":["k__Bacteria","p__Deinococcus-Thermus","c__Deinococci","o__Deinococcales","f__Deinococcaceae","g__Deinococcus","s__navajonensis"]}},{"id":"seq2611","metadata":{"taxonomy":["k__Bacteria","p__Cyanobacteria","c__Cyanobacteria","o__NA","f__FamilyI","g__Crinalium","s__epipsammum"]}},{"id":"seq2612","metadata":{"taxonomy":["k__Bacteria","p__Actinobacteria","c__Thermoleophilia","o__Solirubrobacterales","f__Solirubrobacteraceae","g__Solirubrobacter","s__sp11097"]}},{"id":"seq2617","metadata":{"taxonomy":["k__Bacteria","p__Actinobacteria","c__Actinobacteria","o__Corynebacteriales","f__Mycobacteriaceae","g__Mycobacterium","s__mucogenicum-pallens-phocaicum"]}},{"id":"seq2618","metadata":{"taxonomy":["k__Bacteria","p__Proteobacteria","c__Alphaproteobacteria","o__Rhizobiales","f__Xanthobacteraceae","g__NA","s__sp44593"]}},{"id":"seq2619","metadata":{"taxonomy":["k__Bacteria","p__Actinobacteria","c__Actinobacteria","o__Kineosporiales","f__Kineosporiaceae","g__Pseudokineococcus","s__lusitanus-marinus"]}},{"id":"seq2620","metadata":{"taxonomy":["k__Bacteria","p__Firmicutes","c__Bacilli","o__Bacillales","f__Family XII","g__Exiguobacterium","s__aestuarii-marinum-profundum"]}},{"id":"seq2625","metadata":{"taxonomy":["k__Bacteria","p__Firmicutes","c__Clostridia","o__Clostridiales","f__Lachnospiraceae","g__NA","s__sp32496"]}},{"id":"seq2629","metadata":{"taxonomy":["k__Bacteria","p__Actinobacteria","c__Rubrobacteria","o__Rubrobacterales","f__Rubrobacteriaceae","g__Rubrobacter","s__sp10738"]}},{"id":"seq2631","metadata":{"taxonomy":["k__Bacteria","p__Actinobacteria","c__Actinobacteria","o__Propionibacteriales","f__Nocardioidaceae","g__Nocardioides","s__halotolerans"]}},{"id":"seq2632","metadata":{"taxonomy":["None","NA","NA","NA","NA","NA","NA"]}},{"id":"seq2634","metadata":{"taxonomy":["k__Bacteria","p__Proteobacteria","c__Alphaproteobacteria","o__Rhodospirillales","f__Acetobacteraceae","g__Craurococcus","s__sp45577"]}},{"id":"seq2635","metadata":{"taxonomy":["k__Archaea","p__Thaumarchaeota","c__NA","o__NA","f__NA","g__NA","s__sp1562"]}},{"id":"seq2636","metadata":{"taxonomy":["k__Bacteria","p__Cyanobacteria","c__Chloroplast","o__NA","f__NA","g__NA","s__NA"]}},{"id":"seq2637","metadata":{"taxonomy":["k__Bacteria","p__Actinobacteria","c__Thermoleophilia","o__Solirubrobacterales","f__Solirubrobacteraceae","g__Solirubrobacter","s__sp11104"]}},{"id":"seq2638","metadata":{"taxonomy":["k__Bacteria","p__Actinobacteria","c__Actinobacteria","o__Micrococcales","f__Dermabacteraceae","g__Brachybacterium","s__phenoliresistens"]}},{"id":"seq2639","metadata":{"taxonomy":["k__Bacteria","p__Proteobacteria","c__Alphaproteobacteria","o__Rhodospirillales","f__Acetobacteraceae","g__Craurococcus","s__sp45574"]}},{"id":"seq2640","metadata":{"taxonomy":["k__Bacteria","p__Bacteroidetes","c__Cytophagia","o__Cytophagales","f__Cytophagaceae","g__Nibribacter","s__sp15269"]}},{"id":"seq2641","metadata":{"taxonomy":["k__Bacteria","p__Proteobacteria","c__Alphaproteobacteria","o__Rhodospirillales","f__Acetobacteraceae","g__Craurococcus","s__sp45574-sp45578"]}},{"id":"seq2647","metadata":{"taxonomy":["k__Bacteria","p__Bacteroidetes","c__Cytophagia","o__Cytophagales","f__Cytophagaceae","g__Hymenobacter","s__tibetensis"]}},{"id":"seq2649","metadata":{"taxonomy":["k__Bacteria","p__Proteobacteria","c__Alphaproteobacteria","o__Rhodospirillales","f__Acetobacteraceae","g__Craurococcus","s__sp45577"]}},{"id":"seq2650","metadata":{"taxonomy":["k__Bacteria","p__Actinobacteria","c__Actinobacteria","o__Pseudonocardiales","f__Pseudonocardiaceae","g__Actinomycetospora","s__sp7853-sp7855"]}},{"id":"seq2651","metadata":{"taxonomy":["k__Bacteria","p__Chloroflexi","c__Chloroflexia","o__Kallotenuales","f__NA","g__NA","s__sp21229"]}},{"id":"seq2652","metadata":{"taxonomy":["k__Bacteria","p__Actinobacteria","c__Acidimicrobiia","o__Acidimicrobiales","f__NA","g__NA","s__sp4623"]}},{"id":"seq2653","metadata":{"taxonomy":["k__Bacteria","p__Deinococcus-Thermus","c__Deinococci","o__Deinococcales","f__Deinococcaceae","g__Deinococcus","s__navajonensis"]}},{"id":"seq2654","metadata":{"taxonomy":["k__Bacteria","p__Proteobacteria","c__Deltaproteobacteria","o__Myxococcales","f__Archangiaceae","g__Cystobacter","s__ferrugineus"]}},{"id":"seq2655","metadata":{"taxonomy":["k__Bacteria","p__Actinobacteria","c__Thermoleophilia","o__Gaiellales","f__NA","g__NA","s__sp10848-sp10945"]}},{"id":"seq2656","metadata":{"taxonomy":["k__Bacteria","p__Actinobacteria","c__Actinobacteria","o__Propionibacteriales","f__Nocardioidaceae","g__Nocardioides","s__mesophilus"]}},{"id":"seq2657","metadata":{"taxonomy":["k__Bacteria","p__Actinobacteria","c__Actinobacteria","o__Frankiales","f__Geodermatophilaceae","g__Blastococcus-Geodermatophilus","s__arenarius-saxobsidens"]}},{"id":"seq2659","metadata":{"taxonomy":["k__Bacteria","p__Bacteroidetes","c__Bacteroidia","o__Bacteroidales","f__Porphyromonadaceae","g__Parabacteroides","s__merdae-sp13286"]}},{"id":"seq2660","metadata":{"taxonomy":["k__Bacteria","p__Bacteroidetes","c__Sphingobacteriia","o__Sphingobacteriales","f__Sphingobacteriaceae","g__Mucilaginibacter","s__sp19087"]}},{"id":"seq2661","metadata":{"taxonomy":["k__Bacteria","p__Firmicutes","c__Clostridia","o__Clostridiales","f__Lachnospiraceae","g__NA","s__sp33756"]}},{"id":"seq2668","metadata":{"taxonomy":["k__Bacteria","p__Firmicutes","c__Clostridia","o__Clostridiales","f__Lachnospiraceae","g__Pseudobutyrivibrio","s__sp33078"]}},{"id":"seq2669","metadata":{"taxonomy":["k__Bacteria","p__Verrucomicrobia","c__Spartobacteria","o__Chthoniobacterales","f__NA","g__NA","s__sp69109"]}},{"id":"seq2670","metadata":{"taxonomy":["k__Bacteria","p__Planctomycetes","c__Phycisphaerae","o__NA","f__NA","g__NA","s__sp41159"]}},{"id":"seq2671","metadata":{"taxonomy":["k__Bacteria","p__Proteobacteria","c__Alphaproteobacteria","o__Rhodospirillales","f__NA","g__NA","s__sp45876"]}},{"id":"seq2672","metadata":{"taxonomy":["k__Bacteria","p__Proteobacteria","c__Alphaproteobacteria","o__Sphingomonadales","f__NA","g__bacterium","s__sp47455-sp47567"]}},{"id":"seq2675","metadata":{"taxonomy":["k__Bacteria","p__Actinobacteria","c__Actinobacteria","o__Micrococcales","f__Cellulomonadaceae","g__Cellulomonas","s__biazotea-fimi"]}},{"id":"seq2678","metadata":{"taxonomy":["k__Bacteria","p__Actinobacteria","c__Actinobacteria","o__Frankiales","f__Geodermatophilaceae","g__Blastococcus","s__sp6057"]}},{"id":"seq2679","metadata":{"taxonomy":["k__Bacteria","p__Proteobacteria","c__Alphaproteobacteria","o__Rhodospirillales","f__Acetobacteraceae","g__Craurococcus","s__sp45577"]}},{"id":"seq2680","metadata":{"taxonomy":["k__Bacteria","p__Actinobacteria","c__Actinobacteria","o__Streptomycetales","f__Streptomycetaceae","g__Streptomyces","s__ferralitis-mucoflavus"]}},{"id":"seq2684","metadata":{"taxonomy":["k__Bacteria","p__Actinobacteria","c__Actinobacteria","o__Micrococcales","f__Micrococcaceae","g__Sinomonas","s__sp7248"]}},{"id":"seq2686","metadata":{"taxonomy":["k__Bacteria","p__Proteobacteria","c__Alphaproteobacteria","o__Sphingomonadales","f__Sphingomonadaceae","g__Sphingomonas","s__sp47858-sp47902"]}},{"id":"seq2687","metadata":{"taxonomy":["k__Bacteria","p__Firmicutes","c__Bacilli","o__Bacillales","f__Planococcaceae","g__Domibacillus","s__enclensis-robiginosus"]}},{"id":"seq2690","metadata":{"taxonomy":["k__Bacteria","p__Actinobacteria","c__Actinobacteria","o__Pseudonocardiales","f__Pseudonocardiaceae","g__Pseudonocardia","s__kujensis"]}},{"id":"seq2693","metadata":{"taxonomy":["k__Bacteria","p__Bacteroidetes","c__Bacteroidia","o__Bacteroidales","f__Porphyromonadaceae","g__Odoribacter","s__sp13183"]}},{"id":"seq2694","metadata":{"taxonomy":["k__Bacteria","p__Proteobacteria","c__Alphaproteobacteria","o__Rhodospirillales","f__Acetobacteraceae","g__Roseomonas","s__aerophila"]}},{"id":"seq2695","metadata":{"taxonomy":["k__Bacteria","p__Firmicutes","c__Clostridia","o__Clostridiales","f__Lachnospiraceae","g__Lachnoclostridium","s__sp32318"]}},{"id":"seq2698","metadata":{"taxonomy":["k__Bacteria","p__Verrucomicrobia","c__Spartobacteria","o__Chthoniobacterales","f__NA","g__NA","s__sp69109"]}},{"id":"seq2703","metadata":{"taxonomy":["k__Bacteria","p__Actinobacteria","c__Rubrobacteria","o__Rubrobacterales","f__Rubrobacteriaceae","g__Rubrobacter","s__sp10748"]}},{"id":"seq2704","metadata":{"taxonomy":["k__Bacteria","p__Actinobacteria","c__Rubrobacteria","o__Rubrobacterales","f__Rubrobacteriaceae","g__Rubrobacter","s__sp10749"]}},{"id":"seq2706","metadata":{"taxonomy":["k__Bacteria","p__Actinobacteria","c__Rubrobacteria","o__Rubrobacterales","f__Rubrobacteriaceae","g__Rubrobacter","s__sp10730"]}},{"id":"seq2707","metadata":{"taxonomy":["k__Bacteria","p__Actinobacteria","c__Rubrobacteria","o__Rubrobacterales","f__Rubrobacteriaceae","g__Rubrobacter","s__sp10742"]}},{"id":"seq2709","metadata":{"taxonomy":["k__Bacteria","p__Proteobacteria","c__Alphaproteobacteria","o__Rhizobiales","f__Methylobacteriaceae","g__Microvirga","s__lotononidis-sp43908"]}},{"id":"seq2710","metadata":{"taxonomy":["k__Bacteria","p__Actinobacteria","c__Actinobacteria","o__Propionibacteriales","f__Nocardioidaceae","g__Nocardioides","s__terrigena"]}},{"id":"seq2712","metadata":{"taxonomy":["k__Bacteria","p__Actinobacteria","c__Actinobacteria","o__Frankiales","f__Geodermatophilaceae","g__Blastococcus","s__sp6057"]}},{"id":"seq2714","metadata":{"taxonomy":["k__Bacteria","p__Proteobacteria","c__Betaproteobacteria","o__Burkholderiales","f__Oxalobacteraceae","g__Massilia","s__niastensis"]}},{"id":"seq2715","metadata":{"taxonomy":["k__Bacteria","p__Proteobacteria","c__Alphaproteobacteria","o__Rhodospirillales","f__Acetobacteraceae","g__NA","s__sp45751"]}},{"id":"seq2716","metadata":{"taxonomy":["k__Bacteria","p__Actinobacteria","c__Actinobacteria","o__Propionibacteriales","f__Nocardioidaceae","g__Nocardioides","s__sp7692"]}},{"id":"seq2717","metadata":{"taxonomy":["k__Bacteria","p__Armatimonadetes","c__NA","o__NA","f__NA","g__NA","s__sp11598"]}},{"id":"seq2721","metadata":{"taxonomy":["k__Bacteria","p__Actinobacteria","c__Actinobacteria","o__Pseudonocardiales","f__Pseudonocardiaceae","g__Alloactinosynnema","s__album"]}},{"id":"seq2722","metadata":{"taxonomy":["k__Bacteria","p__Actinobacteria","c__Actinobacteria","o__Glycomycetales","f__Glycomycetaceae","g__Glycomyces","s__mayteni"]}},{"id":"seq2724","metadata":{"taxonomy":["k__Bacteria","p__Proteobacteria","c__Alphaproteobacteria","o__Rickettsiales","f__Mitochondria","g__NA","s__sp46933"]}},{"id":"seq2725","metadata":{"taxonomy":["k__Bacteria","p__Proteobacteria","c__Alphaproteobacteria","o__Rhizobiales","f__Methylobacteriaceae","g__Microvirga","s__sp43910"]}},{"id":"seq2727","metadata":{"taxonomy":["k__Bacteria","p__Actinobacteria","c__Actinobacteria","o__Propionibacteriales","f__Nocardioidaceae","g__Nocardioides","s__sp7665"]}},{"id":"seq2737","metadata":{"taxonomy":["k__Bacteria","p__Fusobacteria","c__Fusobacteriia","o__Fusobacteriales","f__Leptotrichiaceae","g__Leptotrichia","s__sp37518"]}},{"id":"seq2739","metadata":{"taxonomy":["k__Bacteria","p__Actinobacteria","c__Thermoleophilia","o__Solirubrobacterales","f__NA","g__NA","s__sp10982"]}},{"id":"seq2743","metadata":{"taxonomy":["k__Bacteria","p__Actinobacteria","c__Actinobacteria","o__Micromonosporales","f__Micromonosporaceae","g__Actinoplanes","s__philippinensis"]}},{"id":"seq2745","metadata":{"taxonomy":["k__Bacteria","p__Bacteroidetes","c__Bacteroidia","o__Bacteroidales","f__Prevotellaceae","g__Prevotella","s__melaninogenica"]}},{"id":"seq2749","metadata":{"taxonomy":["k__Bacteria","p__Proteobacteria","c__Gammaproteobacteria","o__Enterobacteriales","f__Enterobacteriaceae","g__Buttiauxella-Kluyvera","s__agrestis-intermedia-noackiae"]}},{"id":"seq2753","metadata":{"taxonomy":["k__Bacteria","p__Bacteroidetes","c__Bacteroidia","o__Bacteroidales","f__Bacteroidaceae","g__Bacteroides","s__caccae"]}},{"id":"seq2754","metadata":{"taxonomy":["k__Bacteria","p__Actinobacteria","c__Actinobacteria","o__Propionibacteriales","f__Nocardioidaceae","g__Nocardioides","s__islandensis"]}},{"id":"seq2755","metadata":{"taxonomy":["k__Bacteria","p__Actinobacteria","c__Actinobacteria","o__Frankiales","f__Geodermatophilaceae","g__Modestobacter","s__marinus-versicolor"]}},{"id":"seq2756","metadata":{"taxonomy":["k__Bacteria","p__Proteobacteria","c__Alphaproteobacteria","o__Sphingomonadales","f__Sphingomonadaceae","g__Novosphingobium","s__sp47596"]}},{"id":"seq2759","metadata":{"taxonomy":["k__Bacteria","p__Actinobacteria","c__Actinobacteria","o__Propionibacteriales","f__Nocardioidaceae","g__Nocardioides","s__sp7679"]}},{"id":"seq2760","metadata":{"taxonomy":["k__Bacteria","p__Proteobacteria","c__Alphaproteobacteria","o__Rhodobacterales","f__Rhodobacteraceae","g__Rubellimicrobium","s__roseum"]}},{"id":"seq2762","metadata":{"taxonomy":["k__Bacteria","p__Actinobacteria","c__Actinobacteria","o__Frankiales","f__Geodermatophilaceae","g__Geodermatophilus","s__sp6075"]}},{"id":"seq2764","metadata":{"taxonomy":["k__Bacteria","p__Actinobacteria","c__Thermoleophilia","o__Solirubrobacterales","f__NA","g__NA","s__sp11034"]}},{"id":"seq2766","metadata":{"taxonomy":["k__Bacteria","p__Actinobacteria","c__Rubrobacteria","o__Rubrobacterales","f__Rubrobacteriaceae","g__Rubrobacter","s__sp10742"]}},{"id":"seq2767","metadata":{"taxonomy":["k__Bacteria","p__Bacteroidetes","c__Cytophagia","o__Cytophagales","f__Cytophagaceae","g__Adhaeribacter","s__sp15073-sp15089"]}},{"id":"seq2771","metadata":{"taxonomy":["k__Bacteria","p__Actinobacteria","c__Actinobacteria","o__Streptomycetales","f__Streptomycetaceae","g__Streptomyces","s__griseus-narbonensis"]}},{"id":"seq2772","metadata":{"taxonomy":["k__Bacteria","p__Chloroflexi","c__Chloroflexia","o__Kallotenuales","f__NA","g__NA","s__sp21223"]}},{"id":"seq2773","metadata":{"taxonomy":["k__Bacteria","p__Actinobacteria","c__Actinobacteria","o__Micrococcales","f__Cellulomonadaceae","g__Cellulomonas","s__chitinilytica-composti"]}},{"id":"seq2774","metadata":{"taxonomy":["k__Bacteria","p__Actinobacteria","c__Actinobacteria","o__Frankiales","f__Geodermatophilaceae","g__Modestobacter","s__marinus-versicolor"]}},{"id":"seq2776","metadata":{"taxonomy":["k__Bacteria","p__Proteobacteria","c__Alphaproteobacteria","o__Sphingomonadales","f__Sphingomonadaceae","g__Sphingomonas","s__NA"]}},{"id":"seq2777","metadata":{"taxonomy":["k__Bacteria","p__Cyanobacteria","c__Chloroplast","o__NA","f__NA","g__Coccomyxa","s__subellipsoidea"]}},{"id":"seq2778","metadata":{"taxonomy":["k__Bacteria","p__Proteobacteria","c__Alphaproteobacteria","o__Sphingomonadales","f__Sphingomonadaceae","g__Novosphingobium","s__sp47595"]}},{"id":"seq2781","metadata":{"taxonomy":["k__Bacteria","p__Actinobacteria","c__Actinobacteria","o__Micrococcales","f__Cellulomonadaceae","g__Actinotalea","s__ferrariae"]}},{"id":"seq2782","metadata":{"taxonomy":["k__Bacteria","p__Gemmatimonadetes","c__Gemmatimonadetes","o__Gemmatimonadales","f__Gemmatimonadaceae","g__NA","s__sp37922"]}},{"id":"seq2785","metadata":{"taxonomy":["k__Bacteria","p__Actinobacteria","c__Actinobacteria","o__Micrococcales","f__Micrococcaceae","g__Arthrobacter","s__sp7069"]}},{"id":"seq2787","metadata":{"taxonomy":["k__Bacteria","p__Planctomycetes","c__Phycisphaerae","o__NA","f__NA","g__NA","s__sp41167"]}},{"id":"seq2788","metadata":{"taxonomy":["k__Bacteria","p__Actinobacteria","c__Actinobacteria","o__Pseudonocardiales","f__Pseudonocardiaceae","g__Pseudonocardia","s__yuanmonensis"]}},{"id":"seq2789","metadata":{"taxonomy":["k__Bacteria","p__Bacteroidetes","c__Sphingobacteriia","o__Sphingobacteriales","f__Chitinophagaceae","g__Segetibacter","s__sp18300"]}},{"id":"seq2790","metadata":{"taxonomy":["k__Bacteria","p__Actinobacteria","c__Actinobacteria","o__Micrococcales","f__Micrococcaceae","g__Pseudarthrobacter","s__defluvii-equi-niigatensis"]}},{"id":"seq2791","metadata":{"taxonomy":["k__Bacteria","p__Firmicutes","c__Bacilli","o__Lactobacillales","f__Streptococcaceae","g__Streptococcus","s__sanguinis"]}},{"id":"seq2792","metadata":{"taxonomy":["k__Bacteria","p__Actinobacteria","c__Actinobacteria","o__Propionibacteriales","f__Nocardioidaceae","g__Nocardioides","s__sp7665"]}},{"id":"seq2794","metadata":{"taxonomy":["k__Bacteria","p__Firmicutes","c__Clostridia","o__Clostridiales","f__Lachnospiraceae","g__Blautia","s__hansenii-producta"]}},{"id":"seq2796","metadata":{"taxonomy":["k__Bacteria","p__Proteobacteria","c__Alphaproteobacteria","o__Rhodospirillales","f__NA","g__NA","s__sp45806"]}},{"id":"seq2797","metadata":{"taxonomy":["k__Bacteria","p__Firmicutes","c__Clostridia","o__Clostridiales","f__Lachnospiraceae","g__Blautia-Lachnoclostridium","s__hansenii-producta-sp32408"]}},{"id":"seq2798","metadata":{"taxonomy":["k__Bacteria","p__Actinobacteria","c__Actinobacteria","o__Propionibacteriales","f__Nocardioidaceae","g__Kribbella","s__NA"]}},{"id":"seq2801","metadata":{"taxonomy":["k__Bacteria","p__Actinobacteria","c__Actinobacteria","o__Frankiales","f__Geodermatophilaceae","g__Blastococcus","s__jejuensis"]}},{"id":"seq2807","metadata":{"taxonomy":["k__Bacteria","p__Firmicutes","c__Clostridia","o__Clostridiales","f__Lachnospiraceae","g__NA","s__sp32762"]}},{"id":"seq2809","metadata":{"taxonomy":["k__Bacteria","p__Proteobacteria","c__Gammaproteobacteria","o__Pasteurellales","f__Pasteurellaceae","g__Haemophilus","s__parainfluenzae"]}},{"id":"seq2811","metadata":{"taxonomy":["k__Bacteria","p__Planctomycetes","c__Phycisphaerae","o__NA","f__NA","g__NA","s__sp41155"]}},{"id":"seq2813","metadata":{"taxonomy":["k__Bacteria","p__Proteobacteria","c__Alphaproteobacteria","o__Rhizobiales","f__Hyphomicrobiaceae","g__Rhodoplanes","s__sp43676"]}},{"id":"seq2814","metadata":{"taxonomy":["k__Bacteria","p__Actinobacteria","c__Actinobacteria","o__Propionibacteriales","f__Nocardioidaceae","g__Nocardioides","s__lianchengensis"]}},{"id":"seq2816","metadata":{"taxonomy":["k__Bacteria","p__Actinobacteria","c__Actinobacteria","o__Micrococcales","f__Micrococcaceae","g__Arthrobacter","s__sp7073"]}},{"id":"seq2818","metadata":{"taxonomy":["k__Bacteria","p__Actinobacteria","c__Actinobacteria","o__Pseudonocardiales","f__Pseudonocardiaceae","g__Saccharothrix","s__syringae"]}},{"id":"seq2824","metadata":{"taxonomy":["k__Bacteria","p__Proteobacteria","c__Alphaproteobacteria","o__Rhizobiales","f__Methylobacteriaceae","g__Microvirga","s__sp43910"]}},{"id":"seq2825","metadata":{"taxonomy":["k__Bacteria","p__Actinobacteria","c__Actinobacteria","o__Frankiales","f__Geodermatophilaceae","g__Geodermatophilus","s__brasiliensis-taihuensis"]}},{"id":"seq2827","metadata":{"taxonomy":["k__Bacteria","p__Actinobacteria","c__Rubrobacteria","o__Rubrobacterales","f__Rubrobacteriaceae","g__Rubrobacter","s__sp10748"]}},{"id":"seq2828","metadata":{"taxonomy":["k__Bacteria","p__Actinobacteria","c__Actinobacteria","o__Propionibacteriales","f__Nocardioidaceae","g__Nocardioides","s__sp7663"]}},{"id":"seq2829","metadata":{"taxonomy":["k__Bacteria","p__Bacteroidetes","c__Cytophagia","o__Cytophagales","f__Cytophagaceae","g__Adhaeribacter","s__sp15068"]}},{"id":"seq2830","metadata":{"taxonomy":["k__Bacteria","p__Proteobacteria","c__Alphaproteobacteria","o__Rhizobiales","f__Bradyrhizobiaceae","g__Salinarimonas","s__sp43408"]}},{"id":"seq2831","metadata":{"taxonomy":["k__Bacteria","p__Actinobacteria","c__Actinobacteria","o__Micrococcales","f__Intrasporangiaceae","g__Knoellia","s__flava"]}},{"id":"seq2833","metadata":{"taxonomy":["k__Bacteria","p__Bacteroidetes","c__Bacteroidia","o__Bacteroidales","f__Rikenellaceae","g__Rikenella","s__sp14426"]}},{"id":"seq2834","metadata":{"taxonomy":["k__Bacteria","p__Bacteroidetes","c__Cytophagia","o__Cytophagales","f__Cytophagaceae","g__Adhaeribacter","s__sp15077"]}},{"id":"seq2838","metadata":{"taxonomy":["k__Bacteria","p__Firmicutes","c__Bacilli","o__Bacillales","f__Planococcaceae","g__Domibacillus","s__enclensis-robiginosus"]}},{"id":"seq2839","metadata":{"taxonomy":["k__Bacteria","p__Actinobacteria","c__Actinobacteria","o__Micrococcales","f__Intrasporangiaceae","g__Knoellia","s__sinensis-subterranea"]}},{"id":"seq2841","metadata":{"taxonomy":["k__Bacteria","p__Proteobacteria","c__Alphaproteobacteria","o__Rhizobiales","f__Hyphomicrobiaceae","g__Devosia","s__geojensis"]}},{"id":"seq2844","metadata":{"taxonomy":["k__Bacteria","p__Bacteroidetes","c__Cytophagia","o__Cytophagales","f__Cytophagaceae","g__Hymenobacter","s__roseosalivarius"]}},{"id":"seq2848","metadata":{"taxonomy":["k__Bacteria","p__Proteobacteria","c__Alphaproteobacteria","o__Rhizobiales","f__Methylobacteriaceae","g__Methylobacterium","s__isbiliense"]}},{"id":"seq2849","metadata":{"taxonomy":["k__Bacteria","p__Planctomycetes","c__Phycisphaerae","o__NA","f__NA","g__NA","s__sp41167"]}},{"id":"seq2850","metadata":{"taxonomy":["k__Bacteria","p__Firmicutes","c__Bacilli","o__Bacillales","f__Bacillaceae","g__Bacillus","s__NA"]}},{"id":"seq2851","metadata":{"taxonomy":["k__Bacteria","p__Actinobacteria","c__Actinobacteria","o__Micromonosporales","f__Micromonosporaceae","g__Asanoa-Phytohabitans","s__NA"]}},{"id":"seq2853","metadata":{"taxonomy":["k__Bacteria","p__Actinobacteria","c__Actinobacteria","o__Pseudonocardiales","f__Pseudonocardiaceae","g__Kibdelosporangium","s__sp7973"]}},{"id":"seq2855","metadata":{"taxonomy":["k__Bacteria","p__Actinobacteria","c__Rubrobacteria","o__Rubrobacterales","f__Rubrobacteriaceae","g__Rubrobacter","s__sp10743"]}},{"id":"seq2859","metadata":{"taxonomy":["k__Bacteria","p__Bacteroidetes","c__Bacteroidia","o__Bacteroidales","f__Bacteroidaceae","g__Bacteroides","s__fragilis-ovatus"]}},{"id":"seq2860","metadata":{"taxonomy":["k__Bacteria","p__Actinobacteria","c__Thermoleophilia","o__Solirubrobacterales","f__Solirubrobacteraceae","g__Solirubrobacter","s__sp11105"]}},{"id":"seq2861","metadata":{"taxonomy":["k__Bacteria","p__Gemmatimonadetes","c__Gemmatimonadetes","o__Gemmatimonadales","f__Gemmatimonadaceae","g__NA","s__sp37922"]}},{"id":"seq2862","metadata":{"taxonomy":["k__Bacteria","p__Firmicutes","c__Clostridia","o__Clostridiales","f__Peptococcaceae","g__Peptococcus","s__sp34114"]}},{"id":"seq2863","metadata":{"taxonomy":["k__Bacteria","p__Planctomycetes","c__Phycisphaerae","o__NA","f__NA","g__NA","s__sp41146"]}},{"id":"seq2864","metadata":{"taxonomy":["k__Bacteria","p__Actinobacteria","c__Thermoleophilia","o__Solirubrobacterales","f__NA","g__NA","s__sp11023"]}},{"id":"seq2865","metadata":{"taxonomy":["k__Bacteria","p__Chloroflexi","c__NA","o__NA","f__NA","g__NA","s__sp21444"]}},{"id":"seq2866","metadata":{"taxonomy":["k__Archaea","p__Thaumarchaeota","c__NA","o__NA","f__NA","g__*Nitrososphaera","s__sp1559"]}},{"id":"seq2867","metadata":{"taxonomy":["k__Bacteria","p__Actinobacteria","c__Thermoleophilia","o__Solirubrobacterales","f__Patulibacteraceae","g__Patulibacter","s__americanus"]}},{"id":"seq2869","metadata":{"taxonomy":["k__Bacteria","p__Proteobacteria","c__Betaproteobacteria","o__Burkholderiales","f__Oxalobacteraceae","g__Massilia","s__alkalitolerans"]}},{"id":"seq2871","metadata":{"taxonomy":["k__Bacteria","p__Actinobacteria","c__Actinobacteria","o__Pseudonocardiales","f__Pseudonocardiaceae","g__Actinophytocola","s__burenkhanensis"]}},{"id":"seq2873","metadata":{"taxonomy":["k__Bacteria","p__Gemmatimonadetes","c__Gemmatimonadetes","o__Gemmatimonadales","f__Gemmatimonadaceae","g__NA","s__sp37922"]}},{"id":"seq2874","metadata":{"taxonomy":["k__Bacteria","p__Actinobacteria","c__Thermoleophilia","o__Gaiellales","f__NA","g__NA","s__sp10856"]}},{"id":"seq2875","metadata":{"taxonomy":["k__Bacteria","p__Chloroflexi","c__Chloroflexia","o__Kallotenuales","f__NA","g__NA","s__sp21233"]}},{"id":"seq2877","metadata":{"taxonomy":["k__Bacteria","p__Actinobacteria","c__Actinobacteria","o__Propionibacteriales","f__Propionibacteriaceae","g__Friedmanniella","s__lucida"]}},{"id":"seq2878","metadata":{"taxonomy":["k__Bacteria","p__Actinobacteria","c__Actinobacteria","o__Frankiales","f__Geodermatophilaceae","g__Blastococcus","s__jejuensis-sp6088"]}},{"id":"seq2879","metadata":{"taxonomy":["k__Bacteria","p__Actinobacteria","c__Actinobacteria","o__Streptosporangiales","f__NA","g__Motilibacter","s__peucedani"]}},{"id":"seq2880","metadata":{"taxonomy":["k__Bacteria","p__Actinobacteria","c__Thermoleophilia","o__Solirubrobacterales","f__Solirubrobacteraceae","g__Solirubrobacter","s__sp11097"]}},{"id":"seq2883","metadata":{"taxonomy":["k__Bacteria","p__Actinobacteria","c__Actinobacteria","o__Corynebacteriales","f__NA","g__NA","s__NA"]}},{"id":"seq2886","metadata":{"taxonomy":["k__Bacteria","p__Proteobacteria","c__Alphaproteobacteria","o__Rhodospirillales","f__Acetobacteraceae","g__Roseomonas","s__sp45715"]}},{"id":"seq2887","metadata":{"taxonomy":["k__Bacteria","p__Cyanobacteria","c__Chloroplast","o__NA","f__NA","g__NA","s__NA"]}},{"id":"seq2893","metadata":{"taxonomy":["k__Bacteria","p__Proteobacteria","c__Betaproteobacteria","o__Burkholderiales","f__Oxalobacteraceae","g__Massilia","s__alkalitolerans"]}},{"id":"seq2896","metadata":{"taxonomy":["k__Bacteria","p__Bacteroidetes","c__Cytophagia","o__Cytophagales","f__Cytophagaceae","g__Rufibacter","s__sp15347"]}},{"id":"seq2897","metadata":{"taxonomy":["k__Bacteria","p__Actinobacteria","c__Actinobacteria","o__Corynebacteriales","f__Mycobacteriaceae","g__Mycobacterium","s__pallens"]}},{"id":"seq2898","metadata":{"taxonomy":["k__Bacteria","p__Actinobacteria","c__Actinobacteria","o__Micrococcales","f__Micrococcaceae","g__Arthrobacter","s__pascens"]}},{"id":"seq2900","metadata":{"taxonomy":["k__Bacteria","p__Proteobacteria","c__Betaproteobacteria","o__Burkholderiales","f__Oxalobacteraceae","g__Massilia","s__alkalitolerans-niastensis-timonae"]}},{"id":"seq2902","metadata":{"taxonomy":["k__Bacteria","p__Actinobacteria","c__Actinobacteria","o__Frankiales","f__Geodermatophilaceae","g__Geodermatophilus","s__africanus-obscurus-siccatus"]}},{"id":"seq2903","metadata":{"taxonomy":["k__Bacteria","p__Actinobacteria","c__Actinobacteria","o__Pseudonocardiales","f__Pseudonocardiaceae","g__Alloactinosynnema","s__album"]}},{"id":"seq2904","metadata":{"taxonomy":["k__Bacteria","p__Actinobacteria","c__Actinobacteria","o__Micrococcales","f__Micrococcaceae","g__Arthrobacter","s__sp7068-sp7074"]}},{"id":"seq2905","metadata":{"taxonomy":["k__Bacteria","p__Firmicutes","c__Clostridia","o__Clostridiales","f__Lachnospiraceae","g__Robinsoniella","s__peoriensis"]}},{"id":"seq2906","metadata":{"taxonomy":["k__Bacteria","p__Bacteroidetes","c__Sphingobacteriia","o__Sphingobacteriales","f__Chitinophagaceae","g__Segetibacter","s__sp18305"]}},{"id":"seq2912","metadata":{"taxonomy":["k__Bacteria","p__Actinobacteria","c__Actinobacteria","o__Micrococcales","f__Cellulomonadaceae","g__Cellulomonas","s__aerilata"]}},{"id":"seq2913","metadata":{"taxonomy":["k__Bacteria","p__Proteobacteria","c__Deltaproteobacteria","o__Myxococcales","f__Myxococcaceae","g__Aggregicoccus","s__edonensis"]}},{"id":"seq2915","metadata":{"taxonomy":["k__Bacteria","p__Chloroflexi","c__NA","o__NA","f__NA","g__NA","s__sp21442"]}},{"id":"seq2917","metadata":{"taxonomy":["k__Bacteria","p__Actinobacteria","c__Actinobacteria","o__Micrococcales","f__Micrococcaceae","g__Arthrobacter","s__sp7076"]}},{"id":"seq2918","metadata":{"taxonomy":["k__Bacteria","p__Actinobacteria","c__Thermoleophilia","o__Solirubrobacterales","f__NA","g__NA","s__sp10960"]}},{"id":"seq2922","metadata":{"taxonomy":["None","NA","NA","NA","NA","NA","NA"]}},{"id":"seq2923","metadata":{"taxonomy":["k__Bacteria","p__Proteobacteria","c__Alphaproteobacteria","o__Rhizobiales","f__Rhizobiaceae","g__Rhizobium","s__rubi"]}},{"id":"seq2924","metadata":{"taxonomy":["k__Bacteria","p__Firmicutes","c__Clostridia","o__Clostridiales","f__Lachnospiraceae","g__Lachnoclostridium","s__sp32318"]}},{"id":"seq2925","metadata":{"taxonomy":["k__Bacteria","p__Gemmatimonadetes","c__Gemmatimonadetes","o__Gemmatimonadales","f__Gemmatimonadaceae","g__NA","s__sp37959-sp37974"]}},{"id":"seq2927","metadata":{"taxonomy":["k__Bacteria","p__Actinobacteria","c__Actinobacteria","o__Kineosporiales","f__Kineosporiaceae","g__Kineococcus","s__sp6205"]}},{"id":"seq2932","metadata":{"taxonomy":["k__Bacteria","p__Actinobacteria","c__Actinobacteria","o__Streptomycetales","f__Streptomycetaceae","g__Streptomyces","s__sp10042"]}},{"id":"seq2933","metadata":{"taxonomy":["k__Bacteria","p__Actinobacteria","c__Actinobacteria","o__Streptomycetales","f__Streptomycetaceae","g__Streptomyces","s__NA"]}},{"id":"seq2934","metadata":{"taxonomy":["k__Bacteria","p__Actinobacteria","c__Thermoleophilia","o__Solirubrobacterales","f__NA","g__NA","s__sp11029"]}},{"id":"seq2936","metadata":{"taxonomy":["k__Bacteria","p__Actinobacteria","c__Coriobacteriia","o__Coriobacteriales","f__Coriobacteriaceae","g__Gordonibacter","s__faecihominis"]}},{"id":"seq2938","metadata":{"taxonomy":["k__Bacteria","p__Firmicutes","c__Clostridia","o__Clostridiales","f__Lachnospiraceae","g__Lactonifactor","s__longoviformis"]}},{"id":"seq2940","metadata":{"taxonomy":["k__Bacteria","p__Proteobacteria","c__Alphaproteobacteria","o__Rhodospirillales","f__Acetobacteraceae","g__Roseomonas","s__sp45715"]}},{"id":"seq2941","metadata":{"taxonomy":["k__Bacteria","p__Bacteroidetes","c__Sphingobacteriia","o__Sphingobacteriales","f__Chitinophagaceae","g__Flavisolibacter","s__sp18207"]}},{"id":"seq2942","metadata":{"taxonomy":["k__Bacteria","p__Actinobacteria","c__Actinobacteria","o__Pseudonocardiales","f__Pseudonocardiaceae","g__Pseudonocardia","s__ailaonensis-oroxyli"]}},{"id":"seq2944","metadata":{"taxonomy":["k__Bacteria","p__Actinobacteria","c__Actinobacteria","o__Corynebacteriales","f__Corynebacteriaceae","g__Corynebacterium","s__appendicis"]}},{"id":"seq2947","metadata":{"taxonomy":["k__Bacteria","p__Saccharibacteria","c__NA","o__NA","f__NA","g__NA","s__sp66013"]}},{"id":"seq2949","metadata":{"taxonomy":["k__Bacteria","p__Actinobacteria","c__Actinobacteria","o__Streptomycetales","f__Streptomycetaceae","g__Streptomyces","s__pallidus"]}},{"id":"seq2951","metadata":{"taxonomy":["k__Bacteria","p__Firmicutes","c__Clostridia","o__Clostridiales","f__Lachnospiraceae","g__NA","s__sp32615-sp32802"]}},{"id":"seq2952","metadata":{"taxonomy":["None","NA","NA","NA","NA","NA","NA"]}},{"id":"seq2953","metadata":{"taxonomy":["k__Bacteria","p__Proteobacteria","c__Alphaproteobacteria","o__Rhizobiales","f__NA","g__NA","s__sp43959"]}},{"id":"seq2955","metadata":{"taxonomy":["k__Bacteria","p__Actinobacteria","c__Actinobacteria","o__Pseudonocardiales","f__Pseudonocardiaceae","g__Pseudonocardia","s__zijingensis"]}},{"id":"seq2956","metadata":{"taxonomy":["k__Bacteria","p__Actinobacteria","c__Actinobacteria","o__Micromonosporales","f__Micromonosporaceae","g__Actinoplanes","s__lutulentus"]}},{"id":"seq2957","metadata":{"taxonomy":["k__Bacteria","p__Actinobacteria","c__Actinobacteria","o__Propionibacteriales","f__Nocardioidaceae","g__Nocardioides","s__alpinus"]}},{"id":"seq2958","metadata":{"taxonomy":["k__Bacteria","p__Proteobacteria","c__Alphaproteobacteria","o__Rhodospirillales","f__Acetobacteraceae","g__Craurococcus","s__sp45582"]}},{"id":"seq2961","metadata":{"taxonomy":["k__Bacteria","p__Saccharibacteria","c__NA","o__NA","f__NA","g__NA","s__sp66000"]}},{"id":"seq2962","metadata":{"taxonomy":["k__Bacteria","p__Firmicutes","c__Clostridia","o__Clostridiales","f__Ruminococcaceae","g__Anaerotruncus","s__sp34451"]}},{"id":"seq2964","metadata":{"taxonomy":["k__Bacteria","p__Actinobacteria","c__Actinobacteria","o__Frankiales","f__Geodermatophilaceae","g__Blastococcus","s__jejuensis"]}},{"id":"seq2965","metadata":{"taxonomy":["k__Bacteria","p__Armatimonadetes","c__NA","o__NA","f__NA","g__NA","s__sp11678"]}},{"id":"seq2967","metadata":{"taxonomy":["k__Bacteria","p__Actinobacteria","c__Acidimicrobiia","o__Acidimicrobiales","f__NA","g__NA","s__sp4640"]}},{"id":"seq2968","metadata":{"taxonomy":["k__Bacteria","p__Proteobacteria","c__Gammaproteobacteria","o__Enterobacteriales","f__Enterobacteriaceae","g__Pantoea","s__ananatis"]}},{"id":"seq2973","metadata":{"taxonomy":["None","NA","NA","NA","NA","NA","NA"]}},{"id":"seq2975","metadata":{"taxonomy":["k__Bacteria","p__Proteobacteria","c__Alphaproteobacteria","o__Sphingomonadales","f__Erythrobacteraceae","g__Altererythrobacter","s__sp47515"]}},{"id":"seq2976","metadata":{"taxonomy":["k__Bacteria","p__Actinobacteria","c__Acidimicrobiia","o__Acidimicrobiales","f__NA","g__NA","s__sp4640"]}},{"id":"seq2978","metadata":{"taxonomy":["k__Bacteria","p__Proteobacteria","c__Alphaproteobacteria","o__Rhodospirillales","f__Acetobacteraceae","g__NA","s__sp45773"]}},{"id":"seq2979","metadata":{"taxonomy":["k__Bacteria","p__Actinobacteria","c__Actinobacteria","o__Micrococcales","f__Cellulomonadaceae","g__Cellulomonas","s__NA"]}},{"id":"seq2982","metadata":{"taxonomy":["k__Bacteria","p__Actinobacteria","c__Actinobacteria","o__Micrococcales","f__Microbacteriaceae","g__Klugiella-Leifsonia","s__kafniensis-xanthotipulae"]}},{"id":"seq2983","metadata":{"taxonomy":["k__Bacteria","p__Proteobacteria","c__Alphaproteobacteria","o__Rhizobiales","f__Hyphomicrobiaceae","g__Devosia","s__terrae"]}},{"id":"seq2984","metadata":{"taxonomy":["k__Bacteria","p__Actinobacteria","c__Actinobacteria","o__Kineosporiales","f__Kineosporiaceae","g__Kineosporia","s__sp6212-sp6224"]}},{"id":"seq2985","metadata":{"taxonomy":["k__Bacteria","p__Proteobacteria","c__Alphaproteobacteria","o__Sphingomonadales","f__Sphingomonadaceae","g__Sphingomonas","s__mucosissima"]}},{"id":"seq2986","metadata":{"taxonomy":["k__Bacteria","p__Actinobacteria","c__Thermoleophilia","o__Solirubrobacterales","f__NA","g__NA","s__sp11033"]}},{"id":"seq2987","metadata":{"taxonomy":["k__Bacteria","p__Actinobacteria","c__Actinobacteria","o__Micrococcales","f__Intrasporangiaceae","g__Janibacter","s__cremeus"]}},{"id":"seq2989","metadata":{"taxonomy":["k__Bacteria","p__Bacteroidetes","c__Sphingobacteriia","o__Sphingobacteriales","f__Chitinophagaceae","g__Flavisolibacter","s__sp18182"]}},{"id":"seq2990","metadata":{"taxonomy":["k__Bacteria","p__Proteobacteria","c__Betaproteobacteria","o__Burkholderiales","f__Burkholderiaceae","g__Burkholderia-Burkholderia-Paraburkholderia","s__rhizoxinica"]}},{"id":"seq2991","metadata":{"taxonomy":["k__Bacteria","p__Proteobacteria","c__Gammaproteobacteria","o__Pseudomonadales","f__Moraxellaceae","g__Moraxella","s__atlantae"]}},{"id":"seq2992","metadata":{"taxonomy":["k__Bacteria","p__Bacteroidetes","c__Cytophagia","o__Cytophagales","f__Cytophagaceae","g__Nibrella","s__sp15266"]}},{"id":"seq2993","metadata":{"taxonomy":["k__Bacteria","p__Actinobacteria","c__Actinobacteria","o__Frankiales","f__Geodermatophilaceae","g__Geodermatophilus","s__arenarius"]}},{"id":"seq2994","metadata":{"taxonomy":["k__Bacteria","p__Bacteroidetes","c__Sphingobacteriia","o__Sphingobacteriales","f__Chitinophagaceae","g__Segetibacter","s__sp18303"]}},{"id":"seq2997","metadata":{"taxonomy":["k__Bacteria","p__Actinobacteria","c__Thermoleophilia","o__Solirubrobacterales","f__Solirubrobacteraceae","g__Solirubrobacter","s__sp11113"]}},{"id":"seq2999","metadata":{"taxonomy":["k__Bacteria","p__Proteobacteria","c__Alphaproteobacteria","o__Rhizobiales","f__NA","g__NA","s__NA"]}},{"id":"seq3002","metadata":{"taxonomy":["k__Bacteria","p__Proteobacteria","c__Alphaproteobacteria","o__Rhodospirillales","f__NA","g__*Alysiosphaera","s__sp46509"]}},{"id":"seq3003","metadata":{"taxonomy":["k__Bacteria","p__Actinobacteria","c__Thermoleophilia","o__Gaiellales","f__NA","g__NA","s__sp10817"]}},{"id":"seq3004","metadata":{"taxonomy":["k__Bacteria","p__Proteobacteria","c__Alphaproteobacteria","o__Sphingomonadales","f__NA","g__NA","s__sp47460"]}},{"id":"seq3006","metadata":{"taxonomy":["k__Bacteria","p__Proteobacteria","c__Alphaproteobacteria","o__Rhodospirillales","f__Acetobacteraceae","g__Craurococcus","s__sp45577"]}},{"id":"seq3007","metadata":{"taxonomy":["k__Bacteria","p__Proteobacteria","c__Alphaproteobacteria","o__Rhodospirillales","f__Acetobacteraceae","g__Craurococcus","s__sp45574"]}},{"id":"seq3010","metadata":{"taxonomy":["k__Bacteria","p__Firmicutes","c__Clostridia","o__Clostridiales","f__Lachnospiraceae","g__NA","s__sp32910"]}},{"id":"seq3011","metadata":{"taxonomy":["k__Bacteria","p__Actinobacteria","c__Actinobacteria","o__Propionibacteriales","f__Nocardioidaceae","g__Nocardioides","s__mesophilus"]}},{"id":"seq3013","metadata":{"taxonomy":["k__Bacteria","p__Acidobacteria","c__Acidobacteria","o__NA","f__NA","g__Blastocatella","s__sp3008"]}},{"id":"seq3015","metadata":{"taxonomy":["k__Bacteria","p__Actinobacteria","c__Actinobacteria","o__Corynebacteriales","f__Corynebacteriaceae","g__Corynebacterium","s__falsenii"]}},{"id":"seq3016","metadata":{"taxonomy":["k__Bacteria","p__Actinobacteria","c__Actinobacteria","o__Propionibacteriales","f__Nocardioidaceae","g__Nocardioides","s__ginsengisoli-sp7679"]}},{"id":"seq3017","metadata":{"taxonomy":["k__Bacteria","p__Bacteroidetes","c__Sphingobacteriia","o__Sphingobacteriales","f__Chitinophagaceae","g__Segetibacter","s__koreensis-sp18300"]}},{"id":"seq3021","metadata":{"taxonomy":["k__Bacteria","p__Proteobacteria","c__Betaproteobacteria","o__Burkholderiales","f__Comamonadaceae","g__Ramlibacter","s__tataouinensis"]}},{"id":"seq3022","metadata":{"taxonomy":["k__Bacteria","p__Bacteroidetes","c__NA","o__NA","f__NA","g__NA","s__sp11885"]}},{"id":"seq3023","metadata":{"taxonomy":["k__Bacteria","p__Firmicutes","c__Clostridia","o__Clostridiales","f__Lachnospiraceae","g__Lachnoclostridium","s__sp32318"]}},{"id":"seq3024","metadata":{"taxonomy":["k__Bacteria","p__Proteobacteria","c__Alphaproteobacteria","o__Rhodospirillales","f__NA","g__*Alysiosphaera","s__sp46521"]}},{"id":"seq3025","metadata":{"taxonomy":["k__Bacteria","p__Actinobacteria","c__Coriobacteriia","o__Coriobacteriales","f__Coriobacteriaceae","g__Gordonibacter","s__faecihominis"]}},{"id":"seq3027","metadata":{"taxonomy":["k__Bacteria","p__Chloroflexi","c__Thermomicrobia","o__NA","f__NA","g__NA","s__sp21845"]}},{"id":"seq3030","metadata":{"taxonomy":["k__Bacteria","p__Actinobacteria","c__Actinobacteria","o__Micromonosporales","f__Micromonosporaceae","g__Couchioplanes","s__caeruleus"]}},{"id":"seq3031","metadata":{"taxonomy":["k__Bacteria","p__Proteobacteria","c__Alphaproteobacteria","o__Caulobacterales","f__Caulobacteraceae","g__NA","s__sp42794"]}},{"id":"seq3032","metadata":{"taxonomy":["k__Bacteria","p__Acidobacteria","c__Acidobacteria","o__NA","f__NA","g__Bryobacter","s__sp2497"]}},{"id":"seq3033","metadata":{"taxonomy":["k__Bacteria","p__Actinobacteria","c__Thermoleophilia","o__Solirubrobacterales","f__Solirubrobacteraceae","g__Solirubrobacter","s__sp11099-sp11113"]}},{"id":"seq3036","metadata":{"taxonomy":["k__Bacteria","p__Gemmatimonadetes","c__Gemmatimonadetes","o__Gemmatimonadales","f__Gemmatimonadaceae","g__NA","s__sp37922"]}},{"id":"seq3038","metadata":{"taxonomy":["k__Bacteria","p__Actinobacteria","c__Actinobacteria","o__Micrococcales","f__Micrococcaceae","g__Arthrobacter","s__agilis"]}},{"id":"seq3039","metadata":{"taxonomy":["k__Bacteria","p__Proteobacteria","c__Alphaproteobacteria","o__Rhodospirillales","f__Acetobacteraceae","g__Craurococcus","s__sp45574-sp45578"]}},{"id":"seq3040","metadata":{"taxonomy":["k__Bacteria","p__Actinobacteria","c__Actinobacteria","o__Propionibacteriales","f__Nocardioidaceae","g__Nocardioides","s__sp7656"]}},{"id":"seq3041","metadata":{"taxonomy":["k__Bacteria","p__Proteobacteria","c__Betaproteobacteria","o__Burkholderiales","f__Burkholderiaceae","g__Burkholderia-Burkholderia-Paraburkholderia","s__rhizoxinica"]}},{"id":"seq3045","metadata":{"taxonomy":["k__Bacteria","p__Chloroflexi","c__Chloroflexia","o__Kallotenuales","f__NA","g__NA","s__sp21230"]}},{"id":"seq3046","metadata":{"taxonomy":["k__Bacteria","p__Actinobacteria","c__Actinobacteria","o__Micrococcales","f__Intrasporangiaceae","g__Fodinibacter","s__luteus"]}},{"id":"seq3049","metadata":{"taxonomy":["k__Bacteria","p__Actinobacteria","c__Actinobacteria","o__Frankiales","f__NA","g__NA","s__sp6166"]}},{"id":"seq3050","metadata":{"taxonomy":["k__Bacteria","p__Actinobacteria","c__Thermoleophilia","o__Gaiellales","f__NA","g__NA","s__sp10915"]}},{"id":"seq3051","metadata":{"taxonomy":["k__Bacteria","p__Actinobacteria","c__Actinobacteria","o__Propionibacteriales","f__Nocardioidaceae","g__Nocardioides","s__sp7679"]}},{"id":"seq3052","metadata":{"taxonomy":["k__Bacteria","p__Actinobacteria","c__Actinobacteria","o__Corynebacteriales","f__Nocardiaceae","g__Williamsia","s__marianensis-muralis"]}},{"id":"seq3053","metadata":{"taxonomy":["k__Bacteria","p__Actinobacteria","c__Actinobacteria","o__Frankiales","f__Geodermatophilaceae","g__Geodermatophilus","s__saharensis"]}},{"id":"seq3054","metadata":{"taxonomy":["k__Bacteria","p__Actinobacteria","c__Actinobacteria","o__Frankiales","f__Geodermatophilaceae","g__Geodermatophilus","s__obscurus"]}},{"id":"seq3055","metadata":{"taxonomy":["k__Bacteria","p__Proteobacteria","c__Alphaproteobacteria","o__Rhizobiales","f__NA","g__NA","s__sp43725"]}},{"id":"seq3056","metadata":{"taxonomy":["k__Bacteria","p__Chloroflexi","c__NA","o__NA","f__NA","g__NA","s__sp21491"]}},{"id":"seq3060","metadata":{"taxonomy":["k__Bacteria","p__Firmicutes","c__Clostridia","o__Clostridiales","f__Lachnospiraceae","g__NA","s__sp33418"]}},{"id":"seq3061","metadata":{"taxonomy":["k__Bacteria","p__Firmicutes","c__Clostridia","o__Clostridiales","f__Lachnospiraceae","g__NA","s__sp33767"]}},{"id":"seq3062","metadata":{"taxonomy":["k__Bacteria","p__Proteobacteria","c__Alphaproteobacteria","o__Rhizobiales","f__Bradyrhizobiaceae","g__Nitrobacter","s__vulgaris"]}},{"id":"seq3063","metadata":{"taxonomy":["k__Bacteria","p__Actinobacteria","c__Actinobacteria","o__NA","f__NA","g__NA","s__sp10358"]}},{"id":"seq3065","metadata":{"taxonomy":["k__Bacteria","p__Acidobacteria","c__Acidobacteria","o__NA","f__NA","g__Blastocatella","s__sp3038"]}},{"id":"seq3067","metadata":{"taxonomy":["k__Bacteria","p__Chloroflexi","c__NA","o__NA","f__NA","g__NA","s__sp21449"]}},{"id":"seq3068","metadata":{"taxonomy":["k__Bacteria","p__Firmicutes","c__Clostridia","o__Clostridiales","f__Lachnospiraceae","g__Lactonifactor","s__sp32959"]}},{"id":"seq3069","metadata":{"taxonomy":["k__Bacteria","p__Actinobacteria","c__Actinobacteria","o__Micromonosporales","f__Micromonosporaceae","g__Asanoa","s__iriomotensis-siamensis"]}},{"id":"seq3072","metadata":{"taxonomy":["k__Bacteria","p__Bacteroidetes","c__Sphingobacteriia","o__Sphingobacteriales","f__Chitinophagaceae","g__NA","s__sp18437"]}},{"id":"seq3073","metadata":{"taxonomy":["k__Bacteria","p__Chloroflexi","c__Caldilineae","o__Caldilineales","f__Caldilineaceae","g__NA","s__sp21051"]}},{"id":"seq3075","metadata":{"taxonomy":["k__Bacteria","p__Proteobacteria","c__Deltaproteobacteria","o__Myxococcales","f__NA","g__NA","s__NA"]}},{"id":"seq3078","metadata":{"taxonomy":["k__Bacteria","p__Fibrobacteres","c__Fibrobacteria","o__Fibrobacterales","f__NA","g__NA","s__sp24396"]}},{"id":"seq3080","metadata":{"taxonomy":["k__Bacteria","p__Proteobacteria","c__Alphaproteobacteria","o__Sphingomonadales","f__NA","g__NA","s__sp47468-sp47570-sp47571"]}},{"id":"seq3083","metadata":{"taxonomy":["k__Bacteria","p__Bacteroidetes","c__Bacteroidia","o__Bacteroidales","f__Porphyromonadaceae","g__Odoribacter","s__sp13176"]}},{"id":"seq3084","metadata":{"taxonomy":["k__Bacteria","p__Proteobacteria","c__Betaproteobacteria","o__Burkholderiales","f__Oxalobacteraceae","g__Massilia","s__timonae"]}},{"id":"seq3085","metadata":{"taxonomy":["k__Bacteria","p__Actinobacteria","c__Actinobacteria","o__Propionibacteriales","f__Nocardioidaceae","g__Nocardioides","s__islandensis"]}},{"id":"seq3087","metadata":{"taxonomy":["k__Bacteria","p__Bacteroidetes","c__Cytophagia","o__Cytophagales","f__Cytophagaceae","g__Nibribacter","s__sp15267"]}},{"id":"seq3091","metadata":{"taxonomy":["k__Bacteria","p__Proteobacteria","c__Alphaproteobacteria","o__Rhizobiales","f__Methylobacteriaceae","g__Microvirga","s__aerilata"]}},{"id":"seq3095","metadata":{"taxonomy":["k__Bacteria","p__Chloroflexi","c__NA","o__NA","f__NA","g__NA","s__sp21444"]}},{"id":"seq3096","metadata":{"taxonomy":["k__Bacteria","p__Chloroflexi","c__Thermomicrobia","o__NA","f__NA","g__NA","s__sp21845"]}},{"id":"seq3098","metadata":{"taxonomy":["k__Bacteria","p__Actinobacteria","c__Actinobacteria","o__Micrococcales","f__Intrasporangiaceae","g__Knoellia","s__sinensis-subterranea"]}},{"id":"seq3100","metadata":{"taxonomy":["k__Bacteria","p__Proteobacteria","c__Betaproteobacteria","o__Burkholderiales","f__Alcaligenaceae","g__Kerstersia","s__gyiorum"]}},{"id":"seq3101","metadata":{"taxonomy":["k__Bacteria","p__Actinobacteria","c__Actinobacteria","o__Streptomycetales","f__Streptomycetaceae","g__Streptomyces","s__NA"]}},{"id":"seq3102","metadata":{"taxonomy":["k__Bacteria","p__Proteobacteria","c__Alphaproteobacteria","o__Sphingomonadales","f__Sphingomonadaceae","g__Sphingomonas","s__sp47862"]}},{"id":"seq3103","metadata":{"taxonomy":["k__Bacteria","p__Chloroflexi","c__Chloroflexia","o__Kallotenuales","f__NA","g__NA","s__sp21227"]}},{"id":"seq3104","metadata":{"taxonomy":["k__Bacteria","p__Gemmatimonadetes","c__Gemmatimonadetes","o__Gemmatimonadales","f__Gemmatimonadaceae","g__NA","s__sp37959"]}},{"id":"seq3106","metadata":{"taxonomy":["k__Bacteria","p__Actinobacteria","c__Actinobacteria","o__Frankiales","f__Geodermatophilaceae","g__Modestobacter","s__marinus-versicolor"]}},{"id":"seq3109","metadata":{"taxonomy":["k__Bacteria","p__Proteobacteria","c__Alphaproteobacteria","o__Sphingomonadales","f__Sphingomonadaceae","g__Sphingomonas","s__desiccabilis"]}},{"id":"seq3110","metadata":{"taxonomy":["k__Bacteria","p__Proteobacteria","c__Alphaproteobacteria","o__Rhodospirillales","f__NA","g__Reyranella","s__massiliensis"]}},{"id":"seq3114","metadata":{"taxonomy":["k__Bacteria","p__Chloroflexi","c__NA","o__NA","f__NA","g__NA","s__sp21786"]}},{"id":"seq3115","metadata":{"taxonomy":["k__Bacteria","p__Actinobacteria","c__Actinobacteria","o__Micrococcales","f__Intrasporangiaceae","g__Intrasporangium","s__sp6448-sp7327"]}},{"id":"seq3116","metadata":{"taxonomy":["k__Bacteria","p__Acidobacteria","c__Acidobacteria","o__NA","f__NA","g__NA","s__sp2931"]}},{"id":"seq3118","metadata":{"taxonomy":["k__Bacteria","p__Chloroflexi","c__Chloroflexia","o__Kallotenuales","f__NA","g__NA","s__sp21230"]}},{"id":"seq3119","metadata":{"taxonomy":["k__Bacteria","p__Proteobacteria","c__Alphaproteobacteria","o__Rhizobiales","f__Rhizobiaceae","g__Shinella","s__sp44350"]}},{"id":"seq3121","metadata":{"taxonomy":["k__Bacteria","p__Chloroflexi","c__Chloroflexia","o__Kallotenuales","f__NA","g__NA","s__sp21224"]}},{"id":"seq3122","metadata":{"taxonomy":["k__Bacteria","p__Chloroflexi","c__Chloroflexia","o__Kallotenuales","f__NA","g__NA","s__sp21229"]}},{"id":"seq3123","metadata":{"taxonomy":["k__Bacteria","p__Proteobacteria","c__Alphaproteobacteria","o__Rhizobiales","f__NA","g__Nordella","s__sp44380"]}},{"id":"seq3124","metadata":{"taxonomy":["k__Bacteria","p__Proteobacteria","c__Alphaproteobacteria","o__Sphingomonadales","f__Sphingomonadaceae","g__Sphingomonas","s__sp47878"]}},{"id":"seq3126","metadata":{"taxonomy":["k__Bacteria","p__Actinobacteria","c__Actinobacteria","o__Frankiales","f__Geodermatophilaceae","g__Geodermatophilus","s__normandii"]}},{"id":"seq3128","metadata":{"taxonomy":["k__Bacteria","p__Chloroflexi","c__NA","o__NA","f__NA","g__NA","s__sp21759"]}},{"id":"seq3131","metadata":{"taxonomy":["k__Bacteria","p__Proteobacteria","c__Alphaproteobacteria","o__Rhodospirillales","f__Acetobacteraceae","g__Craurococcus","s__sp45577"]}},{"id":"seq3132","metadata":{"taxonomy":["k__Bacteria","p__Acidobacteria","c__Acidobacteria","o__NA","f__NA","g__NA","s__sp2851-sp2892"]}},{"id":"seq3133","metadata":{"taxonomy":["k__Bacteria","p__Bacteroidetes","c__Sphingobacteriia","o__Sphingobacteriales","f__Chitinophagaceae","g__Cnuella","s__takakiae"]}},{"id":"seq3136","metadata":{"taxonomy":["k__Bacteria","p__Actinobacteria","c__Actinobacteria","o__Corynebacteriales","f__NA","g__NA","s__NA"]}},{"id":"seq3137","metadata":{"taxonomy":["k__Archaea","p__Thaumarchaeota","c__NA","o__NA","f__NA","g__NA","s__sp1562"]}},{"id":"seq3146","metadata":{"taxonomy":["k__Bacteria","p__Actinobacteria","c__Actinobacteria","o__Micrococcales","f__Intrasporangiaceae","g__Fodinibacter","s__luteus"]}},{"id":"seq3147","metadata":{"taxonomy":["None","NA","NA","NA","NA","NA","NA"]}},{"id":"seq3148","metadata":{"taxonomy":["k__Bacteria","p__Actinobacteria","c__Thermoleophilia","o__Solirubrobacterales","f__NA","g__NA","s__sp11031"]}},{"id":"seq3151","metadata":{"taxonomy":["k__Bacteria","p__Acidobacteria","c__Acidobacteria","o__NA","f__NA","g__Bryobacter","s__sp2441"]}},{"id":"seq3152","metadata":{"taxonomy":["k__Bacteria","p__Proteobacteria","c__Deltaproteobacteria","o__Desulfobacterales","f__Nitrospinaceae","g__NA","s__sp52391"]}},{"id":"seq3154","metadata":{"taxonomy":["k__Bacteria","p__Bacteroidetes","c__Sphingobacteriia","o__Sphingobacteriales","f__Chitinophagaceae","g__Ferruginibacter","s__sp18154"]}},{"id":"seq3156","metadata":{"taxonomy":["k__Bacteria","p__Actinobacteria","c__Actinobacteria","o__Propionibacteriales","f__Nocardioidaceae","g__Nocardioides","s__sp7665"]}},{"id":"seq3158","metadata":{"taxonomy":["k__Bacteria","p__Proteobacteria","c__Alphaproteobacteria","o__Rhodospirillales","f__Acetobacteraceae","g__Belnapia","s__moabensis"]}},{"id":"seq3159","metadata":{"taxonomy":["k__Bacteria","p__Actinobacteria","c__NA","o__NA","f__NA","g__NA","s__sp10771"]}},{"id":"seq3161","metadata":{"taxonomy":["k__Bacteria","p__Bacteroidetes","c__Cytophagia","o__Cytophagales","f__Cytophagaceae","g__Spirosoma","s__sp15373"]}},{"id":"seq3162","metadata":{"taxonomy":["k__Bacteria","p__Proteobacteria","c__Alphaproteobacteria","o__Rhodospirillales","f__Acetobacteraceae","g__NA","s__sp45746"]}},{"id":"seq3166","metadata":{"taxonomy":["k__Bacteria","p__Firmicutes","c__Bacilli","o__Lactobacillales","f__Enterococcaceae","g__Enterococcus","s__gallinarum-saccharolyticus"]}},{"id":"seq3167","metadata":{"taxonomy":["k__Bacteria","p__Actinobacteria","c__Actinobacteria","o__Streptomycetales","f__Streptomycetaceae","g__Streptomyces","s__NA"]}},{"id":"seq3168","metadata":{"taxonomy":["k__Bacteria","p__Actinobacteria","c__Actinobacteria","o__Propionibacteriales","f__Nocardioidaceae","g__Nocardioides","s__sp7653"]}},{"id":"seq3169","metadata":{"taxonomy":["k__Bacteria","p__Actinobacteria","c__Actinobacteria","o__Propionibacteriales","f__Nocardioidaceae","g__Nocardioides","s__sp7686"]}},{"id":"seq3170","metadata":{"taxonomy":["k__Bacteria","p__Proteobacteria","c__Deltaproteobacteria","o__Desulfobacterales","f__Nitrospinaceae","g__NA","s__sp52391"]}},{"id":"seq3171","metadata":{"taxonomy":["k__Bacteria","p__Actinobacteria","c__Actinobacteria","o__Corynebacteriales","f__Mycobacteriaceae","g__Mycobacterium","s__intermedium-saskatchewanense"]}},{"id":"seq3172","metadata":{"taxonomy":["k__Bacteria","p__Bacteroidetes","c__Sphingobacteriia","o__Sphingobacteriales","f__Chitinophagaceae","g__Segetibacter","s__aerophilus"]}},{"id":"seq3174","metadata":{"taxonomy":["k__Bacteria","p__Proteobacteria","c__Alphaproteobacteria","o__Sphingomonadales","f__NA","g__NA","s__NA"]}},{"id":"seq3177","metadata":{"taxonomy":["k__Bacteria","p__Actinobacteria","c__Actinobacteria","o__Frankiales","f__Geodermatophilaceae","g__Geodermatophilus","s__normandii-saharensis"]}},{"id":"seq3181","metadata":{"taxonomy":["k__Bacteria","p__Deinococcus-Thermus","c__Deinococci","o__Deinococcales","f__Trueperaceae","g__Truepera","s__radiovictrix"]}},{"id":"seq3182","metadata":{"taxonomy":["k__Bacteria","p__Firmicutes","c__Clostridia","o__Clostridiales","f__Ruminococcaceae","g__NA","s__sp34764"]}},{"id":"seq3183","metadata":{"taxonomy":["k__Bacteria","p__Actinobacteria","c__Thermoleophilia","o__Solirubrobacterales","f__Solirubrobacteraceae","g__Solirubrobacter","s__sp11105"]}},{"id":"seq3186","metadata":{"taxonomy":["k__Bacteria","p__Firmicutes","c__Clostridia","o__Clostridiales","f__Lachnospiraceae","g__NA","s__sp32741-sp33673"]}},{"id":"seq3187","metadata":{"taxonomy":["k__Bacteria","p__Actinobacteria","c__Actinobacteria","o__Corynebacteriales","f__Corynebacteriaceae","g__Corynebacterium","s__testudinoris"]}},{"id":"seq3188","metadata":{"taxonomy":["k__Bacteria","p__Firmicutes","c__Bacilli","o__Bacillales","f__Staphylococcaceae","g__Staphylococcus","s__capitis-caprae-epidermidis"]}},{"id":"seq3191","metadata":{"taxonomy":["k__Bacteria","p__Acidobacteria","c__Acidobacteria","o__NA","f__NA","g__NA","s__sp2927-sp2953"]}},{"id":"seq3192","metadata":{"taxonomy":["k__Bacteria","p__Proteobacteria","c__Alphaproteobacteria","o__Rhodospirillales","f__NA","g__*Alysiosphaera","s__sp46516"]}},{"id":"seq3194","metadata":{"taxonomy":["k__Bacteria","p__Actinobacteria","c__Actinobacteria","o__Propionibacteriales","f__Nocardioidaceae","g__Kribbella","s__albertanoniae-antibiotica"]}},{"id":"seq3196","metadata":{"taxonomy":["k__Bacteria","p__Actinobacteria","c__Rubrobacteria","o__Rubrobacterales","f__Rubrobacteriaceae","g__Rubrobacter","s__sp10743"]}},{"id":"seq3197","metadata":{"taxonomy":["k__Bacteria","p__Proteobacteria","c__Gammaproteobacteria","o__Enterobacteriales","f__Enterobacteriaceae","g__Enterobacter-Kosakonia","s__arachidis-oryziphilus"]}},{"id":"seq3198","metadata":{"taxonomy":["k__Bacteria","p__Actinobacteria","c__Actinobacteria","o__Micrococcales","f__Micrococcaceae","g__Arthrobacter","s__bambusae"]}},{"id":"seq3199","metadata":{"taxonomy":["k__Bacteria","p__Actinobacteria","c__Thermoleophilia","o__Solirubrobacterales","f__NA","g__NA","s__sp11031"]}},{"id":"seq3201","metadata":{"taxonomy":["k__Bacteria","p__Actinobacteria","c__Acidimicrobiia","o__Acidimicrobiales","f__NA","g__NA","s__sp4473"]}},{"id":"seq3207","metadata":{"taxonomy":["k__Bacteria","p__Bacteroidetes","c__Sphingobacteriia","o__Sphingobacteriales","f__Chitinophagaceae","g__Segetibacter","s__sp18300"]}},{"id":"seq3209","metadata":{"taxonomy":["k__Bacteria","p__Proteobacteria","c__Alphaproteobacteria","o__Sphingomonadales","f__Sphingomonadaceae","g__Sphingomonas","s__roseiflava-sp47567-sp47920"]}},{"id":"seq3210","metadata":{"taxonomy":["k__Bacteria","p__Bacteroidetes","c__Bacteroidia","o__Bacteroidales","f__Porphyromonadaceae","g__Parabacteroides","s__goldsteinii"]}},{"id":"seq3211","metadata":{"taxonomy":["k__Bacteria","p__Actinobacteria","c__Actinobacteria","o__Propionibacteriales","f__Nocardioidaceae","g__Nocardioides","s__marinus-opuntiae-panacihumi"]}},{"id":"seq3212","metadata":{"taxonomy":["k__Bacteria","p__Actinobacteria","c__Actinobacteria","o__Streptomycetales","f__Streptomycetaceae","g__Streptomyces","s__NA"]}},{"id":"seq3216","metadata":{"taxonomy":["k__Bacteria","p__Actinobacteria","c__Thermoleophilia","o__Solirubrobacterales","f__NA","g__Conexibacter","s__woesei"]}},{"id":"seq3217","metadata":{"taxonomy":["k__Bacteria","p__Proteobacteria","c__Betaproteobacteria","o__Burkholderiales","f__Oxalobacteraceae","g__Massilia","s__alkalitolerans"]}},{"id":"seq3219","metadata":{"taxonomy":["k__Bacteria","p__Proteobacteria","c__Alphaproteobacteria","o__Rhizobiales","f__Methylobacteriaceae","g__Microvirga","s__aerophila"]}},{"id":"seq3220","metadata":{"taxonomy":["k__Bacteria","p__Actinobacteria","c__Actinobacteria","o__Glycomycetales","f__Glycomycetaceae","g__Glycomyces","s__algeriensis"]}},{"id":"seq3221","metadata":{"taxonomy":["k__Bacteria","p__Bacteroidetes","c__Sphingobacteriia","o__Sphingobacteriales","f__Chitinophagaceae","g__Ferruginibacter","s__sp18154"]}},{"id":"seq3222","metadata":{"taxonomy":["k__Bacteria","p__Proteobacteria","c__Alphaproteobacteria","o__Rhodospirillales","f__Acetobacteraceae","g__NA","s__sp45738-sp45744"]}},{"id":"seq3223","metadata":{"taxonomy":["k__Bacteria","p__Gemmatimonadetes","c__Gemmatimonadetes","o__Gemmatimonadales","f__Gemmatimonadaceae","g__NA","s__sp37922"]}},{"id":"seq3224","metadata":{"taxonomy":["k__Bacteria","p__Firmicutes","c__Bacilli","o__Bacillales","f__Paenibacillaceae","g__Oxalophagus","s__oxalicus"]}},{"id":"seq3226","metadata":{"taxonomy":["k__Bacteria","p__Actinobacteria","c__Actinobacteria","o__Micromonosporales","f__Micromonosporaceae","g__Phytohabitans","s__houttuyneae-rumicis-suffuscus"]}},{"id":"seq3227","metadata":{"taxonomy":["k__Bacteria","p__Firmicutes","c__Clostridia","o__Clostridiales","f__Ruminococcaceae","g__Ruminiclostridium","s__sp34916-sp34925"]}},{"id":"seq3228","metadata":{"taxonomy":["k__Bacteria","p__Proteobacteria","c__Alphaproteobacteria","o__Sphingomonadales","f__Sphingomonadaceae","g__Sphingomonas","s__kaistensis"]}},{"id":"seq3229","metadata":{"taxonomy":["k__Bacteria","p__Firmicutes","c__Clostridia","o__Clostridiales","f__Family XI","g__Anaerococcus","s__sp31227"]}},{"id":"seq3230","metadata":{"taxonomy":["k__Bacteria","p__Actinobacteria","c__Thermoleophilia","o__Solirubrobacterales","f__NA","g__NA","s__sp11047"]}},{"id":"seq3232","metadata":{"taxonomy":["k__Bacteria","p__Planctomycetes","c__Planctomycetacia","o__Planctomycetales","f__Planctomycetaceae","g__NA","s__sp42149"]}},{"id":"seq3234","metadata":{"taxonomy":["k__Bacteria","p__Gemmatimonadetes","c__Gemmatimonadetes","o__Gemmatimonadales","f__Gemmatimonadaceae","g__NA","s__sp37959"]}},{"id":"seq3235","metadata":{"taxonomy":["k__Bacteria","p__Proteobacteria","c__Alphaproteobacteria","o__Rhodospirillales","f__Acetobacteraceae","g__Craurococcus","s__sp45578"]}},{"id":"seq3238","metadata":{"taxonomy":["k__Bacteria","p__Acidobacteria","c__Acidobacteria","o__NA","f__NA","g__Blastocatella","s__sp3038"]}},{"id":"seq3239","metadata":{"taxonomy":["k__Bacteria","p__Gemmatimonadetes","c__Gemmatimonadetes","o__NA","f__NA","g__NA","s__sp37628"]}},{"id":"seq3240","metadata":{"taxonomy":["k__Bacteria","p__Bacteroidetes","c__Sphingobacteriia","o__Sphingobacteriales","f__Chitinophagaceae","g__Taibaiella","s__sp18334"]}},{"id":"seq3241","metadata":{"taxonomy":["k__Bacteria","p__Proteobacteria","c__Alphaproteobacteria","o__Caulobacterales","f__Caulobacteraceae","g__Phenylobacterium","s__haematophilum"]}},{"id":"seq3242","metadata":{"taxonomy":["k__Bacteria","p__Gemmatimonadetes","c__Gemmatimonadetes","o__Gemmatimonadales","f__Gemmatimonadaceae","g__NA","s__sp38002"]}},{"id":"seq3243","metadata":{"taxonomy":["k__Bacteria","p__Proteobacteria","c__Betaproteobacteria","o__Burkholderiales","f__Oxalobacteraceae","g__Massilia","s__albidiflava"]}},{"id":"seq3247","metadata":{"taxonomy":["k__Bacteria","p__Actinobacteria","c__Actinobacteria","o__Micrococcales","f__Cellulomonadaceae","g__Cellulomonas","s__biazotea-fimi-oligotrophica"]}},{"id":"seq3251","metadata":{"taxonomy":["k__Bacteria","p__Actinobacteria","c__Thermoleophilia","o__Gaiellales","f__NA","g__NA","s__sp10877"]}},{"id":"seq3252","metadata":{"taxonomy":["k__Bacteria","p__Actinobacteria","c__Actinobacteria","o__Frankiales","f__Frankiaceae","g__Frankia-Jatrophihabitans","s__alni-sp6044-sp6166"]}},{"id":"seq3254","metadata":{"taxonomy":["k__Bacteria","p__Firmicutes","c__Negativicutes","o__Selenomonadales","f__Veillonellaceae","g__NA","s__sp37214"]}},{"id":"seq3255","metadata":{"taxonomy":["k__Bacteria","p__Bacteroidetes","c__Cytophagia","o__Cytophagales","f__Cytophagaceae","g__Adhaeribacter","s__sp15068"]}},{"id":"seq3256","metadata":{"taxonomy":["k__Bacteria","p__Actinobacteria","c__Actinobacteria","o__Micrococcales","f__Micrococcaceae","g__Arthrobacter","s__bambusae"]}},{"id":"seq3258","metadata":{"taxonomy":["k__Bacteria","p__Actinobacteria","c__Actinobacteria","o__Kineosporiales","f__Kineosporiaceae","g__Kineosporia","s__sp6210"]}},{"id":"seq3259","metadata":{"taxonomy":["k__Bacteria","p__Actinobacteria","c__Actinobacteria","o__Frankiales","f__Geodermatophilaceae","g__Geodermatophilus","s__NA"]}},{"id":"seq3260","metadata":{"taxonomy":["k__Bacteria","p__Actinobacteria","c__Actinobacteria","o__Frankiales","f__Frankiaceae","g__Jatrophihabitans","s__sp6044"]}},{"id":"seq3263","metadata":{"taxonomy":["k__Bacteria","p__Actinobacteria","c__Actinobacteria","o__Pseudonocardiales","f__Pseudonocardiaceae","g__Pseudonocardia","s__sp8097"]}},{"id":"seq3265","metadata":{"taxonomy":["k__Bacteria","p__Actinobacteria","c__Actinobacteria","o__Propionibacteriales","f__Nocardioidaceae","g__Nocardioides","s__mesophilus"]}},{"id":"seq3267","metadata":{"taxonomy":["k__Bacteria","p__Actinobacteria","c__Actinobacteria","o__Frankiales","f__NA","g__NA","s__sp6158-sp6165"]}},{"id":"seq3268","metadata":{"taxonomy":["k__Bacteria","p__Bacteroidetes","c__Bacteroidia","o__Bacteroidales","f__Porphyromonadaceae","g__Odoribacter","s__sp13183"]}},{"id":"seq3272","metadata":{"taxonomy":["k__Bacteria","p__Actinobacteria","c__Actinobacteria","o__Micrococcales","f__Microbacteriaceae","g__NA","s__NA"]}},{"id":"seq3277","metadata":{"taxonomy":["k__Bacteria","p__Actinobacteria","c__Actinobacteria","o__Micrococcales","f__Microbacteriaceae","g__Microbacterium","s__NA"]}},{"id":"seq3279","metadata":{"taxonomy":["k__Bacteria","p__Actinobacteria","c__Actinobacteria","o__Propionibacteriales","f__Nocardioidaceae","g__Marmoricola","s__scoriae"]}},{"id":"seq3280","metadata":{"taxonomy":["k__Bacteria","p__Proteobacteria","c__Gammaproteobacteria","o__Pseudomonadales","f__Moraxellaceae","g__Acinetobacter","s__bouvetii-schindleri"]}},{"id":"seq3281","metadata":{"taxonomy":["k__Bacteria","p__Bacteroidetes","c__Cytophagia","o__Cytophagales","f__Cytophagaceae","g__Adhaeribacter","s__sp15068-sp15073"]}},{"id":"seq3282","metadata":{"taxonomy":["k__Bacteria","p__Proteobacteria","c__Alphaproteobacteria","o__Rhodobacterales","f__Rhodobacteraceae","g__Rubellimicrobium","s__sp45104"]}},{"id":"seq3283","metadata":{"taxonomy":["k__Bacteria","p__Proteobacteria","c__Gammaproteobacteria","o__Enterobacteriales","f__Enterobacteriaceae","g__Enterobacter-Kluyvera","s__asburiae-ascorbata-cryocrescens"]}},{"id":"seq3285","metadata":{"taxonomy":["k__Bacteria","p__Proteobacteria","c__Alphaproteobacteria","o__Sphingomonadales","f__Sphingomonadaceae","g__Sphingomonas","s__sp47845-sp47860-sp48020"]}},{"id":"seq3289","metadata":{"taxonomy":["k__Bacteria","p__Proteobacteria","c__Alphaproteobacteria","o__Rhizobiales","f__Bradyrhizobiaceae","g__NA","s__sp43322"]}},{"id":"seq3290","metadata":{"taxonomy":["k__Bacteria","p__Gemmatimonadetes","c__Gemmatimonadetes","o__NA","f__NA","g__NA","s__sp37590"]}},{"id":"seq3291","metadata":{"taxonomy":["k__Bacteria","p__Proteobacteria","c__Gammaproteobacteria","o__Pseudomonadales","f__Moraxellaceae","g__Acinetobacter","s__bouvetii-johnsonii"]}},{"id":"seq3292","metadata":{"taxonomy":["k__Bacteria","p__Proteobacteria","c__Alphaproteobacteria","o__Rhodospirillales","f__Acetobacteraceae","g__NA","s__sp45738"]}},{"id":"seq3293","metadata":{"taxonomy":["k__Bacteria","p__Proteobacteria","c__Alphaproteobacteria","o__Rhizobiales","f__Xanthobacteraceae","g__Variibacter","s__sp44554-sp44565"]}},{"id":"seq3294","metadata":{"taxonomy":["k__Bacteria","p__Proteobacteria","c__Betaproteobacteria","o__Burkholderiales","f__Oxalobacteraceae","g__Massilia","s__timonae"]}},{"id":"seq3298","metadata":{"taxonomy":["k__Bacteria","p__Proteobacteria","c__Alphaproteobacteria","o__Rhizobiales","f__Hyphomicrobiaceae","g__Devosia","s__terrae"]}},{"id":"seq3300","metadata":{"taxonomy":["k__Bacteria","p__Actinobacteria","c__Acidimicrobiia","o__Acidimicrobiales","f__Acidimicrobiaceae","g__NA","s__sp4252"]}},{"id":"seq3301","metadata":{"taxonomy":["k__Bacteria","p__Proteobacteria","c__Alphaproteobacteria","o__Rhodobacterales","f__Rhodobacteraceae","g__Paracoccus","s__panacisoli"]}},{"id":"seq3302","metadata":{"taxonomy":["k__Bacteria","p__Proteobacteria","c__Alphaproteobacteria","o__Rhizobiales","f__Methylobacteriaceae","g__Methylobacterium","s__adhaesivum"]}},{"id":"seq3303","metadata":{"taxonomy":["k__Bacteria","p__Actinobacteria","c__Actinobacteria","o__Frankiales","f__Frankiaceae","g__Jatrophihabitans","s__sp6045"]}},{"id":"seq3305","metadata":{"taxonomy":["k__Bacteria","p__Proteobacteria","c__Alphaproteobacteria","o__Sphingomonadales","f__Sphingomonadaceae","g__Sphingomonas","s__sp47872"]}},{"id":"seq3307","metadata":{"taxonomy":["k__Bacteria","p__Actinobacteria","c__Actinobacteria","o__Streptomycetales","f__Streptomycetaceae","g__Streptomyces","s__sp9680"]}},{"id":"seq3310","metadata":{"taxonomy":["k__Bacteria","p__Actinobacteria","c__Actinobacteria","o__Propionibacteriales","f__Nocardioidaceae","g__Marmoricola-Nocardioides","s__mesophilus-scoriae"]}},{"id":"seq3312","metadata":{"taxonomy":["k__Bacteria","p__Firmicutes","c__Bacilli","o__Bacillales","f__Paenibacillaceae","g__Oxalophagus","s__oxalicus"]}},{"id":"seq3314","metadata":{"taxonomy":["k__Bacteria","p__Proteobacteria","c__Alphaproteobacteria","o__Rhizobiales","f__Methylobacteriaceae","g__Methylobacterium","s__sp43894"]}},{"id":"seq3315","metadata":{"taxonomy":["k__Bacteria","p__Firmicutes","c__Clostridia","o__Clostridiales","f__Lachnospiraceae","g__Marvinbryantia","s__sp32775-sp32992-sp32993"]}},{"id":"seq3316","metadata":{"taxonomy":["k__Bacteria","p__Bacteroidetes","c__Bacteroidia","o__Bacteroidales","f__Bacteroidaceae","g__Bacteroides","s__uniformis"]}},{"id":"seq3319","metadata":{"taxonomy":["k__Bacteria","p__Bacteroidetes","c__Cytophagia","o__Cytophagales","f__Cytophagaceae","g__Adhaeribacter","s__sp15073"]}},{"id":"seq3320","metadata":{"taxonomy":["k__Bacteria","p__Proteobacteria","c__Gammaproteobacteria","o__Pseudomonadales","f__Pseudomonadaceae","g__Pseudomonas","s__NA"]}},{"id":"seq3321","metadata":{"taxonomy":["k__Bacteria","p__Actinobacteria","c__Actinobacteria","o__Streptomycetales","f__Streptomycetaceae","g__Streptomyces","s__rubrus"]}},{"id":"seq3322","metadata":{"taxonomy":["k__Bacteria","p__Proteobacteria","c__Alphaproteobacteria","o__Rhizobiales","f__NA","g__NA","s__sp44612"]}},{"id":"seq3324","metadata":{"taxonomy":["k__Bacteria","p__Actinobacteria","c__Rubrobacteria","o__Rubrobacterales","f__Rubrobacteriaceae","g__Rubrobacter","s__sp10738"]}},{"id":"seq3325","metadata":{"taxonomy":["k__Archaea","p__Thaumarchaeota","c__NA","o__NA","f__NA","g__NA","s__sp1565"]}},{"id":"seq3327","metadata":{"taxonomy":["k__Bacteria","p__Actinobacteria","c__Thermoleophilia","o__Solirubrobacterales","f__NA","g__NA","s__sp11003"]}},{"id":"seq3329","metadata":{"taxonomy":["k__Bacteria","p__Chloroflexi","c__Thermomicrobia","o__NA","f__NA","g__NA","s__sp21845"]}},{"id":"seq3330","metadata":{"taxonomy":["k__Bacteria","p__Firmicutes","c__Bacilli","o__Bacillales","f__Planococcaceae","g__Domibacillus","s__robiginosus"]}},{"id":"seq3335","metadata":{"taxonomy":["k__Bacteria","p__Planctomycetes","c__Planctomycetacia","o__Planctomycetales","f__Planctomycetaceae","g__NA","s__sp42495"]}},{"id":"seq3338","metadata":{"taxonomy":["k__Bacteria","p__Proteobacteria","c__Alphaproteobacteria","o__Rhizobiales","f__Methylobacteriaceae","g__Methylobacterium","s__sp43880"]}},{"id":"seq3339","metadata":{"taxonomy":["k__Bacteria","p__Firmicutes","c__Clostridia","o__Clostridiales","f__Ruminococcaceae","g__Anaerotruncus","s__sp34482"]}},{"id":"seq3343","metadata":{"taxonomy":["k__Bacteria","p__Chloroflexi","c__Chloroflexia","o__Kallotenuales","f__NA","g__NA","s__sp21231"]}},{"id":"seq3347","metadata":{"taxonomy":["k__Bacteria","p__Deinococcus-Thermus","c__Deinococci","o__Deinococcales","f__Deinococcaceae","g__Deinococcus","s__navajonensis"]}},{"id":"seq3348","metadata":{"taxonomy":["k__Bacteria","p__Bacteroidetes","c__Bacteroidia","o__Bacteroidales","f__Porphyromonadaceae","g__Odoribacter","s__sp13183"]}},{"id":"seq3349","metadata":{"taxonomy":["k__Bacteria","p__Actinobacteria","c__Actinobacteria","o__Micromonosporales","f__Micromonosporaceae","g__Actinoplanes","s__abujensis-brasiliensis"]}},{"id":"seq3350","metadata":{"taxonomy":["k__Bacteria","p__Actinobacteria","c__Thermoleophilia","o__Gaiellales","f__NA","g__NA","s__sp10862"]}},{"id":"seq3351","metadata":{"taxonomy":["k__Bacteria","p__Proteobacteria","c__Betaproteobacteria","o__Burkholderiales","f__Oxalobacteraceae","g__Massilia","s__timonae"]}},{"id":"seq3352","metadata":{"taxonomy":["k__Bacteria","p__Proteobacteria","c__Alphaproteobacteria","o__Rhizobiales","f__NA","g__NA","s__sp44644"]}},{"id":"seq3353","metadata":{"taxonomy":["k__Bacteria","p__Actinobacteria","c__Acidimicrobiia","o__Acidimicrobiales","f__NA","g__NA","s__sp4636"]}},{"id":"seq3354","metadata":{"taxonomy":["k__Bacteria","p__Actinobacteria","c__Actinobacteria","o__Frankiales","f__Geodermatophilaceae","g__Modestobacter","s__marinus"]}},{"id":"seq3355","metadata":{"taxonomy":["k__Bacteria","p__Proteobacteria","c__Alphaproteobacteria","o__Rhodospirillales","f__NA","g__*Alysiosphaera","s__sp46521"]}},{"id":"seq3356","metadata":{"taxonomy":["k__Bacteria","p__Proteobacteria","c__Deltaproteobacteria","o__Myxococcales","f__Polyangiaceae","g__Sorangium","s__cellulosum"]}},{"id":"seq3359","metadata":{"taxonomy":["k__Bacteria","p__Actinobacteria","c__Actinobacteria","o__Streptomycetales","f__Streptomycetaceae","g__Streptomyces","s__sp10042"]}},{"id":"seq3360","metadata":{"taxonomy":["k__Bacteria","p__Proteobacteria","c__Alphaproteobacteria","o__Rhodobacterales","f__Rhodobacteraceae","g__Rubellimicrobium","s__sp45098"]}},{"id":"seq3361","metadata":{"taxonomy":["k__Bacteria","p__Proteobacteria","c__Betaproteobacteria","o__Burkholderiales","f__Oxalobacteraceae","g__Massilia","s__suwonensis"]}},{"id":"seq3367","metadata":{"taxonomy":["k__Bacteria","p__Actinobacteria","c__Actinobacteria","o__Propionibacteriales","f__Propionibacteriaceae","g__NA","s__sp7822"]}},{"id":"seq3368","metadata":{"taxonomy":["k__Bacteria","p__Actinobacteria","c__Actinobacteria","o__Pseudonocardiales","f__Pseudonocardiaceae","g__Labedaea","s__sp7978"]}},{"id":"seq3374","metadata":{"taxonomy":["k__Bacteria","p__Actinobacteria","c__Actinobacteria","o__Kineosporiales","f__Kineosporiaceae","g__Kineococcus","s__sp6205"]}},{"id":"seq3375","metadata":{"taxonomy":["k__Bacteria","p__Actinobacteria","c__Actinobacteria","o__Frankiales","f__Geodermatophilaceae","g__Geodermatophilus","s__africanus-obscurus"]}},{"id":"seq3378","metadata":{"taxonomy":["k__Bacteria","p__Proteobacteria","c__Alphaproteobacteria","o__Sphingomonadales","f__Erythrobacteraceae","g__Altererythrobacter","s__sp47489"]}},{"id":"seq3385","metadata":{"taxonomy":["k__Bacteria","p__Actinobacteria","c__Thermoleophilia","o__Solirubrobacterales","f__NA","g__NA","s__sp10982"]}},{"id":"seq3386","metadata":{"taxonomy":["k__Bacteria","p__Proteobacteria","c__Alphaproteobacteria","o__Rhodospirillales","f__Acetobacteraceae","g__Craurococcus","s__sp45577"]}},{"id":"seq3388","metadata":{"taxonomy":["k__Bacteria","p__Actinobacteria","c__Actinobacteria","o__Streptosporangiales","f__Thermomonosporaceae","g__Actinomadura","s__namibiensis"]}},{"id":"seq3389","metadata":{"taxonomy":["k__Bacteria","p__Proteobacteria","c__Alphaproteobacteria","o__Rhizobiales","f__Bradyrhizobiaceae","g__Bradyrhizobium","s__yuanmingense"]}},{"id":"seq3391","metadata":{"taxonomy":["k__Bacteria","p__Actinobacteria","c__Actinobacteria","o__Streptomycetales","f__Streptomycetaceae","g__Streptomyces","s__NA"]}},{"id":"seq3392","metadata":{"taxonomy":["k__Bacteria","p__Firmicutes","c__Clostridia","o__Clostridiales","f__Lachnospiraceae","g__NA","s__sp32855-sp32859"]}},{"id":"seq3393","metadata":{"taxonomy":["k__Bacteria","p__Bacteroidetes","c__Sphingobacteriia","o__Sphingobacteriales","f__Chitinophagaceae","g__Segetibacter","s__sp18300"]}},{"id":"seq3394","metadata":{"taxonomy":["k__Bacteria","p__Proteobacteria","c__Alphaproteobacteria","o__Sphingomonadales","f__Sphingomonadaceae","g__Sphingomonas","s__insulae-kyungheensis-sanxanigenens"]}},{"id":"seq3395","metadata":{"taxonomy":["k__Bacteria","p__Chloroflexi","c__Chloroflexia","o__Kallotenuales","f__NA","g__NA","s__sp21220"]}},{"id":"seq3397","metadata":{"taxonomy":["None","NA","NA","NA","NA","NA","NA"]}},{"id":"seq3398","metadata":{"taxonomy":["k__Bacteria","p__Gemmatimonadetes","c__Gemmatimonadetes","o__Gemmatimonadales","f__Gemmatimonadaceae","g__Gemmatimonas","s__sp37866"]}},{"id":"seq3399","metadata":{"taxonomy":["k__Bacteria","p__Proteobacteria","c__Alphaproteobacteria","o__Rhodospirillales","f__Rhodospirillaceae","g__NA","s__sp46423"]}},{"id":"seq3401","metadata":{"taxonomy":["k__Bacteria","p__Bacteroidetes","c__Sphingobacteriia","o__Sphingobacteriales","f__Chitinophagaceae","g__Flavisolibacter","s__sp18194"]}},{"id":"seq3402","metadata":{"taxonomy":["k__Bacteria","p__Proteobacteria","c__Alphaproteobacteria","o__Rhodospirillales","f__Acetobacteraceae","g__Craurococcus","s__sp45577"]}},{"id":"seq3403","metadata":{"taxonomy":["k__Bacteria","p__Actinobacteria","c__Actinobacteria","o__Micrococcales","f__Microbacteriaceae","g__Labedella-Yonghaparkia","s__alkaliphila-gwakjiensis"]}},{"id":"seq3405","metadata":{"taxonomy":["k__Bacteria","p__Actinobacteria","c__Actinobacteria","o__Streptosporangiales","f__Thermomonosporaceae","g__Actinomadura","s__bangladeshensis-cremea"]}},{"id":"seq3409","metadata":{"taxonomy":["k__Bacteria","p__Chloroflexi","c__Thermomicrobia","o__NA","f__NA","g__NA","s__sp21845"]}},{"id":"seq3410","metadata":{"taxonomy":["k__Bacteria","p__Proteobacteria","c__Gammaproteobacteria","o__Pseudomonadales","f__Pseudomonadaceae","g__Pseudomonas","s__stutzeri"]}},{"id":"seq3413","metadata":{"taxonomy":["k__Bacteria","p__Bacteroidetes","c__Cytophagia","o__Cytophagales","f__Cytophagaceae","g__Rhodocytophaga","s__sp15341"]}},{"id":"seq3423","metadata":{"taxonomy":["k__Bacteria","p__Proteobacteria","c__Gammaproteobacteria","o__Pasteurellales","f__Pasteurellaceae","g__Haemophilus","s__influenzae"]}},{"id":"seq3424","metadata":{"taxonomy":["k__Bacteria","p__Actinobacteria","c__Actinobacteria","o__Kineosporiales","f__Kineosporiaceae","g__Quadrisphaera","s__sp6221"]}},{"id":"seq3426","metadata":{"taxonomy":["k__Bacteria","p__Chloroflexi","c__NA","o__NA","f__NA","g__NA","s__sp21482"]}},{"id":"seq3427","metadata":{"taxonomy":["k__Bacteria","p__Bacteroidetes","c__Sphingobacteriia","o__Sphingobacteriales","f__Chitinophagaceae","g__Ferruginibacter","s__sp18147"]}},{"id":"seq3428","metadata":{"taxonomy":["k__Bacteria","p__Chloroflexi","c__NA","o__NA","f__NA","g__NA","s__sp21444"]}},{"id":"seq3429","metadata":{"taxonomy":["k__Bacteria","p__Actinobacteria","c__Actinobacteria","o__Frankiales","f__Geodermatophilaceae","g__Geodermatophilus","s__siccatus"]}},{"id":"seq3430","metadata":{"taxonomy":["k__Bacteria","p__Actinobacteria","c__Actinobacteria","o__Propionibacteriales","f__Nocardioidaceae","g__Nocardioides","s__kribbensis"]}},{"id":"seq3431","metadata":{"taxonomy":["k__Bacteria","p__Actinobacteria","c__Actinobacteria","o__Kineosporiales","f__Kineosporiaceae","g__Quadrisphaera","s__sp6221"]}},{"id":"seq3432","metadata":{"taxonomy":["k__Bacteria","p__Actinobacteria","c__Actinobacteria","o__Corynebacteriales","f__Corynebacteriaceae","g__Corynebacterium","s__aurimucosum"]}},{"id":"seq3433","metadata":{"taxonomy":["k__Bacteria","p__Actinobacteria","c__Actinobacteria","o__Frankiales","f__NA","g__NA","s__sp6166"]}},{"id":"seq3436","metadata":{"taxonomy":["k__Bacteria","p__Acidobacteria","c__Acidobacteria","o__NA","f__NA","g__Blastocatella","s__sp2964"]}},{"id":"seq3437","metadata":{"taxonomy":["k__Bacteria","p__Actinobacteria","c__Actinobacteria","o__Frankiales","f__Acidothermaceae","g__Acidothermus","s__sp6013"]}},{"id":"seq3440","metadata":{"taxonomy":["None","NA","NA","NA","NA","NA","NA"]}},{"id":"seq3442","metadata":{"taxonomy":["k__Bacteria","p__Chloroflexi","c__NA","o__NA","f__NA","g__NA","s__sp21490"]}},{"id":"seq3443","metadata":{"taxonomy":["k__Bacteria","p__Actinobacteria","c__NA","o__NA","f__NA","g__NA","s__sp10597"]}},{"id":"seq3444","metadata":{"taxonomy":["k__Bacteria","p__Actinobacteria","c__Actinobacteria","o__Streptosporangiales","f__Thermomonosporaceae","g__Actinomadura","s__NA"]}},{"id":"seq3445","metadata":{"taxonomy":["k__Bacteria","p__Proteobacteria","c__Alphaproteobacteria","o__Rhodospirillales","f__Acetobacteraceae","g__Roseococcus-Roseomonas","s__sp45684-sp45714-sp45715"]}},{"id":"seq3446","metadata":{"taxonomy":["k__Bacteria","p__Actinobacteria","c__Actinobacteria","o__Micrococcales","f__Cellulomonadaceae","g__Cellulomonas","s__biazotea-fimi"]}},{"id":"seq3447","metadata":{"taxonomy":["k__Bacteria","p__Actinobacteria","c__Actinobacteria","o__Propionibacteriales","f__Nocardioidaceae","g__Nocardioides","s__ginsengisoli"]}},{"id":"seq3449","metadata":{"taxonomy":["k__Bacteria","p__Saccharibacteria","c__NA","o__NA","f__NA","g__NA","s__sp66006"]}},{"id":"seq3450","metadata":{"taxonomy":["k__Bacteria","p__Bacteroidetes","c__Sphingobacteriia","o__Sphingobacteriales","f__Chitinophagaceae","g__Flavisolibacter","s__sp18194"]}},{"id":"seq3454","metadata":{"taxonomy":["k__Bacteria","p__Proteobacteria","c__Alphaproteobacteria","o__Rhodospirillales","f__Acetobacteraceae","g__NA","s__sp45786"]}},{"id":"seq3455","metadata":{"taxonomy":["k__Bacteria","p__Planctomycetes","c__Phycisphaerae","o__NA","f__NA","g__NA","s__sp41159"]}},{"id":"seq3458","metadata":{"taxonomy":["k__Bacteria","p__Actinobacteria","c__Rubrobacteria","o__Rubrobacterales","f__Rubrobacteriaceae","g__Rubrobacter","s__sp10748"]}},{"id":"seq3459","metadata":{"taxonomy":["k__Bacteria","p__Chloroflexi","c__NA","o__NA","f__NA","g__NA","s__sp21788"]}},{"id":"seq3460","metadata":{"taxonomy":["k__Bacteria","p__Proteobacteria","c__Deltaproteobacteria","o__Myxococcales","f__Myxococcaceae","g__Myxococcus","s__fulvus-stipitatus"]}},{"id":"seq3461","metadata":{"taxonomy":["k__Bacteria","p__Actinobacteria","c__Thermoleophilia","o__Solirubrobacterales","f__Patulibacteraceae","g__Patulibacter","s__sp11086-sp11126"]}},{"id":"seq3465","metadata":{"taxonomy":["k__Bacteria","p__Actinobacteria","c__Actinobacteria","o__Micrococcales","f__Intrasporangiaceae","g__Janibacter","s__alkaliphilus"]}},{"id":"seq3466","metadata":{"taxonomy":["k__Bacteria","p__Actinobacteria","c__Actinobacteria","o__Propionibacteriales","f__Nocardioidaceae","g__Nocardioides","s__aquiterrae"]}},{"id":"seq3467","metadata":{"taxonomy":["k__Bacteria","p__Actinobacteria","c__Actinobacteria","o__Frankiales","f__Frankiaceae","g__Jatrophihabitans","s__sp6044"]}},{"id":"seq3471","metadata":{"taxonomy":["k__Bacteria","p__Proteobacteria","c__Betaproteobacteria","o__Burkholderiales","f__Oxalobacteraceae","g__Massilia","s__timonae"]}},{"id":"seq3473","metadata":{"taxonomy":["k__Bacteria","p__Actinobacteria","c__Actinobacteria","o__Pseudonocardiales","f__Pseudonocardiaceae","g__Pseudonocardia","s__cypriaca"]}},{"id":"seq3474","metadata":{"taxonomy":["k__Bacteria","p__Proteobacteria","c__Gammaproteobacteria","o__Enterobacteriales","f__Enterobacteriaceae","g__Pantoea","s__septica"]}},{"id":"seq3475","metadata":{"taxonomy":["k__Bacteria","p__Cyanobacteria","c__Cyanobacteria","o__NA","f__FamilyI","g__Microcoleus","s__vaginatus"]}},{"id":"seq3476","metadata":{"taxonomy":["k__Bacteria","p__Proteobacteria","c__Alphaproteobacteria","o__Sphingomonadales","f__Erythrobacteraceae","g__NA","s__sp47561"]}},{"id":"seq3478","metadata":{"taxonomy":["None","NA","NA","NA","NA","NA","NA"]}},{"id":"seq3483","metadata":{"taxonomy":["k__Bacteria","p__Planctomycetes","c__Phycisphaerae","o__NA","f__NA","g__NA","s__sp41143"]}},{"id":"seq3484","metadata":{"taxonomy":["k__Bacteria","p__Actinobacteria","c__Actinobacteria","o__Propionibacteriales","f__Nocardioidaceae","g__Nocardioides","s__alpinus"]}},{"id":"seq3486","metadata":{"taxonomy":["k__Bacteria","p__Proteobacteria","c__Alphaproteobacteria","o__Sphingomonadales","f__Sphingomonadaceae","g__Sphingomonas","s__aquatilis-hunanensis-melonis"]}},{"id":"seq3487","metadata":{"taxonomy":["k__Bacteria","p__Actinobacteria","c__Acidimicrobiia","o__Acidimicrobiales","f__Acidimicrobiaceae","g__NA","s__sp4208-sp4209"]}},{"id":"seq3489","metadata":{"taxonomy":["k__Bacteria","p__Proteobacteria","c__Deltaproteobacteria","o__Myxococcales","f__NA","g__NA","s__sp53926"]}},{"id":"seq3491","metadata":{"taxonomy":["k__Bacteria","p__Proteobacteria","c__Alphaproteobacteria","o__Sphingomonadales","f__Sphingomonadaceae","g__Sphingomonas","s__daechungensis"]}},{"id":"seq3492","metadata":{"taxonomy":["k__Bacteria","p__Actinobacteria","c__Actinobacteria","o__Pseudonocardiales","f__Pseudonocardiaceae","g__Actinomycetospora","s__sp7854"]}},{"id":"seq3494","metadata":{"taxonomy":["k__Bacteria","p__Actinobacteria","c__Actinobacteria","o__Pseudonocardiales","f__Pseudonocardiaceae","g__Pseudonocardia","s__sp8086-sp8101"]}},{"id":"seq3495","metadata":{"taxonomy":["k__Bacteria","p__Actinobacteria","c__Thermoleophilia","o__Solirubrobacterales","f__NA","g__NA","s__sp11029"]}},{"id":"seq3496","metadata":{"taxonomy":["k__Bacteria","p__Actinobacteria","c__Acidimicrobiia","o__Acidimicrobiales","f__NA","g__NA","s__sp4500"]}},{"id":"seq3497","metadata":{"taxonomy":["k__Bacteria","p__Actinobacteria","c__Actinobacteria","o__Propionibacteriales","f__Nocardioidaceae","g__Nocardioides","s__mesophilus"]}},{"id":"seq3498","metadata":{"taxonomy":["k__Bacteria","p__Actinobacteria","c__Actinobacteria","o__Propionibacteriales","f__Nocardioidaceae","g__Nocardioides","s__sp7665-sp7670"]}},{"id":"seq3500","metadata":{"taxonomy":["k__Bacteria","p__Actinobacteria","c__Thermoleophilia","o__Solirubrobacterales","f__Solirubrobacteraceae","g__Solirubrobacter","s__sp11100"]}},{"id":"seq3501","metadata":{"taxonomy":["k__Bacteria","p__Proteobacteria","c__Betaproteobacteria","o__Hydrogenophilales","f__Hydrogenophilaceae","g__NA","s__sp49654"]}},{"id":"seq3503","metadata":{"taxonomy":["k__Bacteria","p__Actinobacteria","c__Actinobacteria","o__Micrococcales","f__Micrococcaceae","g__Arthrobacter","s__sp7079"]}},{"id":"seq3504","metadata":{"taxonomy":["k__Bacteria","p__Actinobacteria","c__Actinobacteria","o__Streptomycetales","f__Streptomycetaceae","g__Streptomyces","s__aureofaciens-nodosus-zinciresistens"]}},{"id":"seq3505","metadata":{"taxonomy":["k__Bacteria","p__Actinobacteria","c__NA","o__NA","f__NA","g__NA","s__sp10548"]}},{"id":"seq3506","metadata":{"taxonomy":["k__Bacteria","p__Proteobacteria","c__Alphaproteobacteria","o__Rhizobiales","f__NA","g__NA","s__sp43717"]}},{"id":"seq3508","metadata":{"taxonomy":["k__Bacteria","p__Deinococcus-Thermus","c__Deinococci","o__Deinococcales","f__Deinococcaceae","g__Deinococcus","s__sp23992"]}},{"id":"seq3509","metadata":{"taxonomy":["k__Bacteria","p__Actinobacteria","c__Actinobacteria","o__Propionibacteriales","f__Nocardioidaceae","g__Nocardioides","s__sp7676"]}},{"id":"seq3512","metadata":{"taxonomy":["k__Bacteria","p__Actinobacteria","c__Acidimicrobiia","o__Acidimicrobiales","f__Acidimicrobiaceae","g__NA","s__sp4215-sp4252"]}},{"id":"seq3513","metadata":{"taxonomy":["k__Bacteria","p__Actinobacteria","c__Actinobacteria","o__Propionibacteriales","f__Nocardioidaceae","g__Nocardioides","s__alpinus"]}},{"id":"seq3515","metadata":{"taxonomy":["k__Bacteria","p__Proteobacteria","c__Alphaproteobacteria","o__Rhodospirillales","f__Acetobacteraceae","g__Roseomonas","s__sp45714"]}},{"id":"seq3516","metadata":{"taxonomy":["k__Bacteria","p__Actinobacteria","c__Thermoleophilia","o__Solirubrobacterales","f__NA","g__NA","s__sp11130"]}},{"id":"seq3517","metadata":{"taxonomy":["k__Bacteria","p__Firmicutes","c__Clostridia","o__Clostridiales","f__Lachnospiraceae","g__Blautia","s__sp31989"]}},{"id":"seq3519","metadata":{"taxonomy":["k__Bacteria","p__Actinobacteria","c__Thermoleophilia","o__Solirubrobacterales","f__NA","g__NA","s__sp10998-sp11009"]}},{"id":"seq3522","metadata":{"taxonomy":["k__Bacteria","p__Actinobacteria","c__Actinobacteria","o__Frankiales","f__Geodermatophilaceae","g__Blastococcus","s__saxobsidens"]}},{"id":"seq3526","metadata":{"taxonomy":["k__Bacteria","p__Proteobacteria","c__Alphaproteobacteria","o__Sphingomonadales","f__Erythrobacteraceae","g__NA","s__sp47560"]}},{"id":"seq3527","metadata":{"taxonomy":["k__Bacteria","p__Bacteroidetes","c__Sphingobacteriia","o__Sphingobacteriales","f__Chitinophagaceae","g__Flavisolibacter","s__sp18208"]}},{"id":"seq3528","metadata":{"taxonomy":["k__Bacteria","p__Gemmatimonadetes","c__Gemmatimonadetes","o__NA","f__NA","g__NA","s__sp37628"]}},{"id":"seq3529","metadata":{"taxonomy":["k__Bacteria","p__Actinobacteria","c__Acidimicrobiia","o__Acidimicrobiales","f__Acidimicrobiaceae","g__NA","s__sp4208-sp4209"]}},{"id":"seq3536","metadata":{"taxonomy":["k__Bacteria","p__Firmicutes","c__Bacilli","o__Bacillales","f__Bacillaceae","g__Bacillus","s__huizhouensis-psychrosaccharolyticus-simplex"]}},{"id":"seq3542","metadata":{"taxonomy":["k__Bacteria","p__Actinobacteria","c__Actinobacteria","o__Propionibacteriales","f__Nocardioidaceae","g__Nocardioides","s__ginsengisoli"]}},{"id":"seq3543","metadata":{"taxonomy":["k__Bacteria","p__Actinobacteria","c__Actinobacteria","o__Propionibacteriales","f__Nocardioidaceae","g__Nocardioides","s__caricicola"]}},{"id":"seq3546","metadata":{"taxonomy":["k__Bacteria","p__Proteobacteria","c__Alphaproteobacteria","o__Rhizobiales","f__Phyllobacteriaceae","g__Aquamicrobium","s__sp43992"]}},{"id":"seq3548","metadata":{"taxonomy":["k__Bacteria","p__Actinobacteria","c__Rubrobacteria","o__Rubrobacterales","f__Rubrobacteriaceae","g__Rubrobacter","s__sp10733"]}},{"id":"seq3552","metadata":{"taxonomy":["k__Bacteria","p__Firmicutes","c__Clostridia","o__Clostridiales","f__Lachnospiraceae","g__Lachnoclostridium","s__sp32344"]}},{"id":"seq3553","metadata":{"taxonomy":["k__Bacteria","p__Acidobacteria","c__Acidobacteria","o__NA","f__NA","g__NA","s__sp3280-sp3605"]}},{"id":"seq3554","metadata":{"taxonomy":["k__Bacteria","p__Actinobacteria","c__Actinobacteria","o__Propionibacteriales","f__Nocardioidaceae","g__Aeromicrobium","s__ginsengisoli"]}},{"id":"seq3555","metadata":{"taxonomy":["k__Bacteria","p__Chloroflexi","c__Thermomicrobia","o__NA","f__NA","g__NA","s__sp21837"]}},{"id":"seq3559","metadata":{"taxonomy":["k__Bacteria","p__Actinobacteria","c__Acidimicrobiia","o__Acidimicrobiales","f__NA","g__NA","s__sp4594-sp4606"]}},{"id":"seq3561","metadata":{"taxonomy":["k__Bacteria","p__Proteobacteria","c__Alphaproteobacteria","o__Sphingomonadales","f__Sphingomonadaceae","g__Sphingosinicella","s__sp47979"]}},{"id":"seq3563","metadata":{"taxonomy":["k__Bacteria","p__Firmicutes","c__Clostridia","o__Clostridiales","f__Lachnospiraceae","g__NA","s__sp32843"]}},{"id":"seq3568","metadata":{"taxonomy":["k__Bacteria","p__Acidobacteria","c__Acidobacteria","o__NA","f__NA","g__Blastocatella","s__sp2977-sp3017"]}},{"id":"seq3577","metadata":{"taxonomy":["k__Bacteria","p__Actinobacteria","c__Thermoleophilia","o__Solirubrobacterales","f__NA","g__NA","s__sp11031-sp11036"]}},{"id":"seq3578","metadata":{"taxonomy":["k__Bacteria","p__Actinobacteria","c__Thermoleophilia","o__Gaiellales","f__Gaiellaceae","g__Gaiella","s__sp10784"]}},{"id":"seq3581","metadata":{"taxonomy":["k__Bacteria","p__Chloroflexi","c__Thermomicrobia","o__NA","f__NA","g__NA","s__sp21845"]}},{"id":"seq3583","metadata":{"taxonomy":["k__Bacteria","p__Actinobacteria","c__Actinobacteria","o__Micrococcales","f__Dermabacteraceae","g__Brachybacterium","s__muris"]}},{"id":"seq3588","metadata":{"taxonomy":["k__Bacteria","p__Proteobacteria","c__Alphaproteobacteria","o__Sphingomonadales","f__Erythrobacteraceae","g__NA","s__sp47559"]}},{"id":"seq3589","metadata":{"taxonomy":["k__Bacteria","p__Actinobacteria","c__Actinobacteria","o__Pseudonocardiales","f__Pseudonocardiaceae","g__Saccharothrix","s__NA"]}},{"id":"seq3592","metadata":{"taxonomy":["k__Bacteria","p__Proteobacteria","c__Gammaproteobacteria","o__Pseudomonadales","f__Moraxellaceae","g__Acinetobacter","s__lwoffii"]}},{"id":"seq3595","metadata":{"taxonomy":["k__Bacteria","p__Actinobacteria","c__Actinobacteria","o__Pseudonocardiales","f__Pseudonocardiaceae","g__Actinophytocola","s__xinjiangensis"]}},{"id":"seq3596","metadata":{"taxonomy":["k__Bacteria","p__Proteobacteria","c__Alphaproteobacteria","o__Sphingomonadales","f__Erythrobacteraceae","g__Altererythrobacter","s__sp47496-sp47559"]}},{"id":"seq3597","metadata":{"taxonomy":["k__Bacteria","p__Firmicutes","c__Negativicutes","o__Selenomonadales","f__Veillonellaceae","g__Anaerosinus","s__glycerini"]}},{"id":"seq3599","metadata":{"taxonomy":["k__Bacteria","p__Bacteroidetes","c__Cytophagia","o__Cytophagales","f__Cytophagaceae","g__Rufibacter","s__sp15347"]}},{"id":"seq3601","metadata":{"taxonomy":["k__Bacteria","p__Planctomycetes","c__Planctomycetacia","o__Planctomycetales","f__Planctomycetaceae","g__NA","s__sp42446"]}},{"id":"seq3603","metadata":{"taxonomy":["k__Bacteria","p__Actinobacteria","c__Actinobacteria","o__Micrococcales","f__Micrococcaceae","g__Arthrobacter","s__gyeryongensis-methylotrophus-ramosus"]}},{"id":"seq3605","metadata":{"taxonomy":["k__Bacteria","p__Planctomycetes","c__Planctomycetacia","o__Planctomycetales","f__Planctomycetaceae","g__NA","s__sp42446"]}},{"id":"seq3606","metadata":{"taxonomy":["k__Bacteria","p__Firmicutes","c__Bacilli","o__Bacillales","f__Bacillaceae","g__Bacillus","s__litoralis"]}},{"id":"seq3607","metadata":{"taxonomy":["k__Bacteria","p__Chloroflexi","c__Chloroflexia","o__Kallotenuales","f__NA","g__NA","s__sp21229"]}},{"id":"seq3608","metadata":{"taxonomy":["k__Bacteria","p__Proteobacteria","c__Gammaproteobacteria","o__Enterobacteriales","f__Enterobacteriaceae","g__Pantoea","s__vagans"]}},{"id":"seq3614","metadata":{"taxonomy":["k__Bacteria","p__Actinobacteria","c__Actinobacteria","o__Corynebacteriales","f__Corynebacteriaceae","g__Corynebacterium","s__appendicis"]}},{"id":"seq3618","metadata":{"taxonomy":["k__Bacteria","p__Chloroflexi","c__Chloroflexia","o__Kallotenuales","f__NA","g__NA","s__sp21227-sp21231"]}},{"id":"seq3620","metadata":{"taxonomy":["k__Bacteria","p__Firmicutes","c__Clostridia","o__Clostridiales","f__Ruminococcaceae","g__Anaerotruncus","s__sp34440"]}},{"id":"seq3621","metadata":{"taxonomy":["k__Archaea","p__Thaumarchaeota","c__NA","o__NA","f__NA","g__NA","s__sp1562"]}},{"id":"seq3622","metadata":{"taxonomy":["k__Bacteria","p__Actinobacteria","c__Actinobacteria","o__Frankiales","f__Geodermatophilaceae","g__Geodermatophilus","s__siccatus"]}},{"id":"seq3623","metadata":{"taxonomy":["k__Bacteria","p__Actinobacteria","c__Actinobacteria","o__Propionibacteriales","f__Propionibacteriaceae","g__Friedmanniella","s__flava"]}},{"id":"seq3626","metadata":{"taxonomy":["k__Bacteria","p__Firmicutes","c__Bacilli","o__Bacillales","f__Bacillaceae","g__Bacillus","s__sp25896"]}},{"id":"seq3629","metadata":{"taxonomy":["k__Bacteria","p__Proteobacteria","c__Alphaproteobacteria","o__Rhizobiales","f__Hyphomicrobiaceae","g__Devosia","s__ginsengisoli-insulae"]}},{"id":"seq3631","metadata":{"taxonomy":["k__Bacteria","p__Actinobacteria","c__Actinobacteria","o__Propionibacteriales","f__Nocardioidaceae","g__Nocardioides","s__islandensis"]}},{"id":"seq3635","metadata":{"taxonomy":["k__Bacteria","p__Bacteroidetes","c__Sphingobacteriia","o__Sphingobacteriales","f__Chitinophagaceae","g__Ferruginibacter","s__sp18141"]}},{"id":"seq3636","metadata":{"taxonomy":["None","NA","NA","NA","NA","NA","NA"]}},{"id":"seq3638","metadata":{"taxonomy":["k__Bacteria","p__Actinobacteria","c__Actinobacteria","o__Frankiales","f__Geodermatophilaceae","g__Blastococcus","s__aggregatus"]}},{"id":"seq3640","metadata":{"taxonomy":["k__Bacteria","p__Actinobacteria","c__Actinobacteria","o__Micromonosporales","f__Micromonosporaceae","g__Asanoa-Phytohabitans","s__flavus-hainanensis"]}},{"id":"seq3644","metadata":{"taxonomy":["k__Bacteria","p__Bacteroidetes","c__Cytophagia","o__Cytophagales","f__Cytophagaceae","g__Rufibacter","s__sp15347"]}},{"id":"seq3646","metadata":{"taxonomy":["k__Bacteria","p__Proteobacteria","c__Alphaproteobacteria","o__Rhodospirillales","f__Acetobacteraceae","g__NA","s__sp45738-sp45744"]}},{"id":"seq3647","metadata":{"taxonomy":["k__Bacteria","p__Actinobacteria","c__Actinobacteria","o__Micrococcales","f__Cellulomonadaceae","g__Actinotalea","s__ferrariae"]}},{"id":"seq3651","metadata":{"taxonomy":["k__Bacteria","p__Chloroflexi","c__Thermomicrobia","o__NA","f__NA","g__NA","s__sp21841"]}},{"id":"seq3652","metadata":{"taxonomy":["k__Bacteria","p__Actinobacteria","c__Acidimicrobiia","o__Acidimicrobiales","f__NA","g__NA","s__sp4629"]}},{"id":"seq3656","metadata":{"taxonomy":["k__Bacteria","p__Proteobacteria","c__Alphaproteobacteria","o__Caulobacterales","f__Caulobacteraceae","g__Brevundimonas","s__nasdae-vesicularis"]}},{"id":"seq3659","metadata":{"taxonomy":["k__Bacteria","p__Actinobacteria","c__Actinobacteria","o__Micrococcales","f__Intrasporangiaceae","g__Fodinibacter","s__luteus"]}},{"id":"seq3661","metadata":{"taxonomy":["None","NA","NA","NA","NA","NA","NA"]}},{"id":"seq3665","metadata":{"taxonomy":["k__Bacteria","p__Actinobacteria","c__Thermoleophilia","o__Solirubrobacterales","f__NA","g__NA","s__sp10998-sp11009"]}},{"id":"seq3669","metadata":{"taxonomy":["k__Bacteria","p__Firmicutes","c__Erysipelotrichia","o__Erysipelotrichales","f__Erysipelotrichaceae","g__*Stoquefichus","s__sp36592"]}},{"id":"seq3670","metadata":{"taxonomy":["k__Bacteria","p__Proteobacteria","c__Alphaproteobacteria","o__Rhizobiales","f__Rhizobiaceae","g__Ensifer","s__kostiensis-saheli-terangae"]}},{"id":"seq3671","metadata":{"taxonomy":["k__Bacteria","p__Actinobacteria","c__Actinobacteria","o__Frankiales","f__Geodermatophilaceae","g__Blastococcus","s__jejuensis"]}},{"id":"seq3672","metadata":{"taxonomy":["k__Bacteria","p__Proteobacteria","c__Alphaproteobacteria","o__Rhizobiales","f__Methylobacteriaceae","g__Methylobacterium","s__soli"]}},{"id":"seq3673","metadata":{"taxonomy":["k__Bacteria","p__Proteobacteria","c__Alphaproteobacteria","o__Rhodospirillales","f__Acetobacteraceae","g__Craurococcus","s__sp45577"]}},{"id":"seq3679","metadata":{"taxonomy":["k__Bacteria","p__Chloroflexi","c__NA","o__NA","f__NA","g__NA","s__sp21445"]}},{"id":"seq3681","metadata":{"taxonomy":["k__Bacteria","p__Proteobacteria","c__Deltaproteobacteria","o__Myxococcales","f__Cystobacteraceae","g__Cystobacter","s__violaceus"]}},{"id":"seq3682","metadata":{"taxonomy":["k__Bacteria","p__Proteobacteria","c__Gammaproteobacteria","o__Enterobacteriales","f__Enterobacteriaceae","g__Trabulsiella","s__odontotermitis"]}},{"id":"seq3686","metadata":{"taxonomy":["k__Bacteria","p__Actinobacteria","c__Actinobacteria","o__Propionibacteriales","f__Nocardioidaceae","g__Nocardioides","s__sp7676"]}},{"id":"seq3688","metadata":{"taxonomy":["k__Bacteria","p__Proteobacteria","c__Alphaproteobacteria","o__Rhizobiales","f__Methylobacteriaceae","g__Microvirga","s__sp43915"]}},{"id":"seq3689","metadata":{"taxonomy":["k__Bacteria","p__Bacteroidetes","c__Cytophagia","o__Cytophagales","f__Cytophagaceae","g__Rufibacter","s__sp15347"]}},{"id":"seq3691","metadata":{"taxonomy":["k__Bacteria","p__Actinobacteria","c__Acidimicrobiia","o__Acidimicrobiales","f__NA","g__NA","s__sp4640"]}},{"id":"seq3692","metadata":{"taxonomy":["k__Bacteria","p__Firmicutes","c__Bacilli","o__Bacillales","f__Bacillaceae","g__Bacillus","s__foraminis"]}},{"id":"seq3694","metadata":{"taxonomy":["k__Bacteria","p__Proteobacteria","c__Alphaproteobacteria","o__Rhodobacterales","f__Rhodobacteraceae","g__Rubellimicrobium","s__roseum"]}},{"id":"seq3695","metadata":{"taxonomy":["k__Bacteria","p__Cyanobacteria","c__Chloroplast","o__NA","f__NA","g__NA","s__NA"]}},{"id":"seq3697","metadata":{"taxonomy":["k__Bacteria","p__Proteobacteria","c__Deltaproteobacteria","o__Myxococcales","f__NA","g__NA","s__NA"]}},{"id":"seq3699","metadata":{"taxonomy":["k__Bacteria","p__Bacteroidetes","c__Sphingobacteriia","o__Sphingobacteriales","f__Sphingobacteriaceae","g__Olivibacter","s__jilunii"]}},{"id":"seq3700","metadata":{"taxonomy":["k__Bacteria","p__Actinobacteria","c__Actinobacteria","o__Micrococcales","f__Micrococcaceae","g__Kocuria","s__marina"]}},{"id":"seq3704","metadata":{"taxonomy":["k__Bacteria","p__Firmicutes","c__Clostridia","o__Clostridiales","f__Ruminococcaceae","g__Oscillibacter","s__sp34651"]}},{"id":"seq3705","metadata":{"taxonomy":["k__Bacteria","p__Bacteroidetes","c__Sphingobacteriia","o__Sphingobacteriales","f__Chitinophagaceae","g__Segetibacter","s__sp18300"]}},{"id":"seq3706","metadata":{"taxonomy":["k__Bacteria","p__Proteobacteria","c__Alphaproteobacteria","o__Rhodospirillales","f__Acetobacteraceae","g__Acidiphilium","s__sp45514"]}},{"id":"seq3707","metadata":{"taxonomy":["k__Bacteria","p__Actinobacteria","c__Actinobacteria","o__Corynebacteriales","f__Corynebacteriaceae","g__Corynebacterium","s__pseudogenitalium"]}},{"id":"seq3710","metadata":{"taxonomy":["k__Bacteria","p__Firmicutes","c__Clostridia","o__Clostridiales","f__Ruminococcaceae","g__NA","s__sp35147-sp35148"]}},{"id":"seq3711","metadata":{"taxonomy":["k__Bacteria","p__Actinobacteria","c__Actinobacteria","o__Micromonosporales","f__Micromonosporaceae","g__Micromonospora","s__sp7451"]}},{"id":"seq3712","metadata":{"taxonomy":["k__Bacteria","p__Proteobacteria","c__Alphaproteobacteria","o__Rhodospirillales","f__Acetobacteraceae","g__Craurococcus","s__sp45574"]}},{"id":"seq3713","metadata":{"taxonomy":["k__Bacteria","p__Proteobacteria","c__Gammaproteobacteria","o__Enterobacteriales","f__Enterobacteriaceae","g__Citrobacter","s__murliniae"]}},{"id":"seq3714","metadata":{"taxonomy":["k__Bacteria","p__Proteobacteria","c__Deltaproteobacteria","o__Myxococcales","f__Myxococcaceae","g__Myxococcus","s__fulvus-virescens"]}},{"id":"seq3717","metadata":{"taxonomy":["k__Bacteria","p__Actinobacteria","c__Actinobacteria","o__Micrococcales","f__Dermabacteraceae","g__Brachybacterium","s__muris"]}},{"id":"seq3719","metadata":{"taxonomy":["k__Bacteria","p__Actinobacteria","c__Actinobacteria","o__Streptosporangiales","f__NA","g__Motilibacter","s__peucedani"]}},{"id":"seq3720","metadata":{"taxonomy":["k__Bacteria","p__Deinococcus-Thermus","c__Deinococci","o__Deinococcales","f__Deinococcaceae","g__Deinococcus","s__sp24002"]}},{"id":"seq3722","metadata":{"taxonomy":["k__Bacteria","p__Actinobacteria","c__Actinobacteria","o__Pseudonocardiales","f__Pseudonocardiaceae","g__Pseudonocardia","s__adelaidensis"]}},{"id":"seq3723","metadata":{"taxonomy":["k__Bacteria","p__Proteobacteria","c__Alphaproteobacteria","o__Rhizobiales","f__Methylobacteriaceae","g__Microvirga","s__aerophila"]}},{"id":"seq3724","metadata":{"taxonomy":["k__Bacteria","p__Actinobacteria","c__Actinobacteria","o__Propionibacteriales","f__Nocardioidaceae","g__Nocardioides","s__sp7692"]}},{"id":"seq3727","metadata":{"taxonomy":["k__Bacteria","p__Actinobacteria","c__Actinobacteria","o__Frankiales","f__Geodermatophilaceae","g__Geodermatophilus","s__ruber"]}},{"id":"seq3729","metadata":{"taxonomy":["k__Bacteria","p__Bacteroidetes","c__Bacteroidia","o__Bacteroidales","f__Porphyromonadaceae","g__Odoribacter","s__sp13176"]}},{"id":"seq3733","metadata":{"taxonomy":["k__Bacteria","p__Bacteroidetes","c__Sphingobacteriia","o__Sphingobacteriales","f__Chitinophagaceae","g__Flavisolibacter","s__sp18215"]}},{"id":"seq3734","metadata":{"taxonomy":["k__Bacteria","p__Actinobacteria","c__Actinobacteria","o__Propionibacteriales","f__Nocardioidaceae","g__Nocardioides","s__sp7681"]}},{"id":"seq3735","metadata":{"taxonomy":["k__Bacteria","p__Actinobacteria","c__Thermoleophilia","o__Gaiellales","f__NA","g__NA","s__sp10830"]}},{"id":"seq3740","metadata":{"taxonomy":["k__Bacteria","p__Planctomycetes","c__Phycisphaerae","o__NA","f__NA","g__NA","s__sp41155"]}},{"id":"seq3743","metadata":{"taxonomy":["k__Bacteria","p__Acidobacteria","c__Acidobacteria","o__NA","f__NA","g__Bryobacter","s__sp2570"]}},{"id":"seq3745","metadata":{"taxonomy":["k__Bacteria","p__Actinobacteria","c__Actinobacteria","o__Micrococcales","f__Microbacteriaceae","g__Leifsonia","s__NA"]}},{"id":"seq3747","metadata":{"taxonomy":["k__Bacteria","p__Chloroflexi","c__Thermomicrobia","o__NA","f__NA","g__NA","s__sp21839"]}},{"id":"seq3748","metadata":{"taxonomy":["k__Bacteria","p__Actinobacteria","c__Actinobacteria","o__Frankiales","f__Geodermatophilaceae","g__Geodermatophilus","s__siccatus"]}},{"id":"seq3749","metadata":{"taxonomy":["k__Bacteria","p__Gemmatimonadetes","c__Gemmatimonadetes","o__Gemmatimonadales","f__Gemmatimonadaceae","g__NA","s__sp38006"]}},{"id":"seq3751","metadata":{"taxonomy":["k__Bacteria","p__Proteobacteria","c__Alphaproteobacteria","o__Rhodobacterales","f__Rhodobacteraceae","g__Paracocccus","s__sp44878"]}},{"id":"seq3752","metadata":{"taxonomy":["k__Bacteria","p__Proteobacteria","c__Betaproteobacteria","o__Burkholderiales","f__Oxalobacteraceae","g__Massilia","s__suwonensis"]}},{"id":"seq3754","metadata":{"taxonomy":["k__Bacteria","p__Proteobacteria","c__Alphaproteobacteria","o__Rhizobiales","f__Rhizobiaceae","g__Rhizobium","s__cellulosilyticum"]}},{"id":"seq3756","metadata":{"taxonomy":["k__Bacteria","p__Actinobacteria","c__Actinobacteria","o__Pseudonocardiales","f__Pseudonocardiaceae","g__Alloactinosynnema","s__album"]}},{"id":"seq3759","metadata":{"taxonomy":["k__Bacteria","p__Gemmatimonadetes","c__Gemmatimonadetes","o__Gemmatimonadales","f__Gemmatimonadaceae","g__NA","s__sp37959"]}},{"id":"seq3761","metadata":{"taxonomy":["k__Bacteria","p__Actinobacteria","c__Acidimicrobiia","o__Acidimicrobiales","f__NA","g__NA","s__sp4474"]}},{"id":"seq3765","metadata":{"taxonomy":["k__Bacteria","p__Proteobacteria","c__Deltaproteobacteria","o__Oligoflexales","f__Oligoflexaceae","g__NA","s__sp54275"]}},{"id":"seq3766","metadata":{"taxonomy":["k__Bacteria","p__Actinobacteria","c__Thermoleophilia","o__Solirubrobacterales","f__Solirubrobacteraceae","g__Solirubrobacter","s__sp11099"]}},{"id":"seq3768","metadata":{"taxonomy":["k__Bacteria","p__Actinobacteria","c__Actinobacteria","o__Streptosporangiales","f__Thermomonosporaceae","g__Actinomadura","s__macra"]}},{"id":"seq3769","metadata":{"taxonomy":["k__Bacteria","p__Proteobacteria","c__Betaproteobacteria","o__Burkholderiales","f__Comamonadaceae","g__NA","s__sp49251"]}},{"id":"seq3770","metadata":{"taxonomy":["k__Bacteria","p__Actinobacteria","c__Acidimicrobiia","o__Acidimicrobiales","f__NA","g__NA","s__sp4628"]}},{"id":"seq3774","metadata":{"taxonomy":["k__Bacteria","p__Firmicutes","c__Clostridia","o__Clostridiales","f__Peptostreptococcaceae","g__Paeniclostridium","s__sordellii"]}},{"id":"seq3775","metadata":{"taxonomy":["k__Bacteria","p__Actinobacteria","c__Actinobacteria","o__Micromonosporales","f__Micromonosporaceae","g__Actinoplanes","s__nipponensis"]}},{"id":"seq3776","metadata":{"taxonomy":["k__Bacteria","p__Proteobacteria","c__Alphaproteobacteria","o__Sphingomonadales","f__Erythrobacteraceae","g__NA","s__sp47561"]}},{"id":"seq3778","metadata":{"taxonomy":["k__Bacteria","p__Proteobacteria","c__Alphaproteobacteria","o__Rhodospirillales","f__Acetobacteraceae","g__Acidiphilium","s__sp45520"]}},{"id":"seq3781","metadata":{"taxonomy":["k__Bacteria","p__Firmicutes","c__Clostridia","o__Clostridiales","f__Lachnospiraceae","g__NA","s__sp32496"]}},{"id":"seq3782","metadata":{"taxonomy":["k__Bacteria","p__Firmicutes","c__Clostridia","o__Clostridiales","f__Ruminococcaceae","g__Anaerotruncus","s__colihominis"]}},{"id":"seq3783","metadata":{"taxonomy":["k__Bacteria","p__Actinobacteria","c__Thermoleophilia","o__Solirubrobacterales","f__NA","g__NA","s__sp10998-sp11009"]}},{"id":"seq3784","metadata":{"taxonomy":["k__Bacteria","p__Proteobacteria","c__Betaproteobacteria","o__Burkholderiales","f__Oxalobacteraceae","g__Oxalicibacterium","s__faecigallinarum"]}},{"id":"seq3787","metadata":{"taxonomy":["k__Bacteria","p__Firmicutes","c__Clostridia","o__Clostridiales","f__Lachnospiraceae","g__Roseburia","s__intestinalis"]}},{"id":"seq3791","metadata":{"taxonomy":["k__Bacteria","p__Actinobacteria","c__Actinobacteria","o__Propionibacteriales","f__Nocardioidaceae","g__Nocardioides","s__panacisoli"]}},{"id":"seq3794","metadata":{"taxonomy":["k__Bacteria","p__Proteobacteria","c__Deltaproteobacteria","o__Myxococcales","f__Myxococcaceae","g__Aggregicoccus","s__edonensis"]}},{"id":"seq3798","metadata":{"taxonomy":["k__Bacteria","p__Firmicutes","c__Bacilli","o__Bacillales","f__Planococcaceae","g__Planomicrobium","s__glaciei"]}},{"id":"seq3799","metadata":{"taxonomy":["k__Bacteria","p__Actinobacteria","c__Actinobacteria","o__Kineosporiales","f__Kineosporiaceae","g__NA","s__sp6223"]}},{"id":"seq3803","metadata":{"taxonomy":["k__Bacteria","p__Actinobacteria","c__NA","o__NA","f__NA","g__NA","s__sp10771"]}},{"id":"seq3805","metadata":{"taxonomy":["k__Bacteria","p__Actinobacteria","c__Actinobacteria","o__Frankiales","f__Nakamurellaceae","g__Nakamurella","s__flavida"]}},{"id":"seq3807","metadata":{"taxonomy":["k__Bacteria","p__Actinobacteria","c__Actinobacteria","o__Pseudonocardiales","f__Pseudonocardiaceae","g__Alloactinosynnema","s__album"]}},{"id":"seq3811","metadata":{"taxonomy":["k__Bacteria","p__Actinobacteria","c__Actinobacteria","o__Actinomycetales","f__Actinomycetaceae","g__Actinomyces","s__naeslundii"]}},{"id":"seq3814","metadata":{"taxonomy":["k__Bacteria","p__Firmicutes","c__Clostridia","o__Clostridiales","f__Ruminococcaceae","g__Ruminiclostridium","s__sp34900-sp34905"]}},{"id":"seq3815","metadata":{"taxonomy":["k__Bacteria","p__Chloroflexi","c__Chloroflexia","o__Kallotenuales","f__NA","g__NA","s__sp21233"]}},{"id":"seq3816","metadata":{"taxonomy":["k__Bacteria","p__Actinobacteria","c__Actinobacteria","o__Streptomycetales","f__Streptomycetaceae","g__Streptomyces","s__NA"]}},{"id":"seq3818","metadata":{"taxonomy":["k__Bacteria","p__Acidobacteria","c__Acidobacteria","o__NA","f__NA","g__Blastocatella","s__fastidiosa"]}},{"id":"seq3819","metadata":{"taxonomy":["k__Bacteria","p__Firmicutes","c__Clostridia","o__Clostridiales","f__Lachnospiraceae","g__Mobilitalea","s__sp33017"]}},{"id":"seq3824","metadata":{"taxonomy":["k__Bacteria","p__Chloroflexi","c__NA","o__NA","f__NA","g__NA","s__sp21490"]}},{"id":"seq3826","metadata":{"taxonomy":["k__Bacteria","p__Actinobacteria","c__Actinobacteria","o__Frankiales","f__Geodermatophilaceae","g__Geodermatophilus","s__africanus-obscurus"]}},{"id":"seq3834","metadata":{"taxonomy":["k__Bacteria","p__Bacteroidetes","c__Bacteroidia","o__Bacteroidales","f__Bacteroidaceae","g__Bacteroides","s__sartorii"]}},{"id":"seq3836","metadata":{"taxonomy":["k__Bacteria","p__Actinobacteria","c__Actinobacteria","o__Micrococcales","f__Microbacteriaceae","g__Labedella-Yonghaparkia","s__alkaliphila-gwakjiensis"]}},{"id":"seq3837","metadata":{"taxonomy":["k__Bacteria","p__Gemmatimonadetes","c__Gemmatimonadetes","o__NA","f__NA","g__NA","s__sp37628"]}},{"id":"seq3842","metadata":{"taxonomy":["k__Bacteria","p__Firmicutes","c__Clostridia","o__Clostridiales","f__Family XI","g__Peptoniphilus","s__grossensis"]}},{"id":"seq3845","metadata":{"taxonomy":["k__Bacteria","p__Actinobacteria","c__Thermoleophilia","o__Gaiellales","f__NA","g__NA","s__sp10951"]}},{"id":"seq3847","metadata":{"taxonomy":["k__Bacteria","p__Actinobacteria","c__Actinobacteria","o__Pseudonocardiales","f__Pseudonocardiaceae","g__Actinokineospora","s__sp7851"]}},{"id":"seq3848","metadata":{"taxonomy":["k__Bacteria","p__Chloroflexi","c__NA","o__NA","f__NA","g__NA","s__sp21442"]}},{"id":"seq3851","metadata":{"taxonomy":["k__Bacteria","p__Actinobacteria","c__Actinobacteria","o__Propionibacteriales","f__Nocardioidaceae","g__Nocardioides","s__mesophilus"]}},{"id":"seq3853","metadata":{"taxonomy":["k__Bacteria","p__Actinobacteria","c__Acidimicrobiia","o__Acidimicrobiales","f__NA","g__NA","s__sp4628"]}},{"id":"seq3855","metadata":{"taxonomy":["k__Bacteria","p__Planctomycetes","c__Planctomycetacia","o__Planctomycetales","f__Planctomycetaceae","g__NA","s__sp42446"]}},{"id":"seq3858","metadata":{"taxonomy":["None","NA","NA","NA","NA","NA","NA"]}},{"id":"seq3860","metadata":{"taxonomy":["k__Bacteria","p__Proteobacteria","c__Alphaproteobacteria","o__Rhizobiales","f__Rhodobiaceae","g__NA","s__sp44450"]}},{"id":"seq3861","metadata":{"taxonomy":["k__Bacteria","p__Actinobacteria","c__Rubrobacteria","o__Rubrobacterales","f__Rubrobacteriaceae","g__Rubrobacter","s__sp10748"]}},{"id":"seq3864","metadata":{"taxonomy":["k__Bacteria","p__Actinobacteria","c__Actinobacteria","o__Frankiales","f__Geodermatophilaceae","g__NA","s__sp6088"]}},{"id":"seq3865","metadata":{"taxonomy":["k__Bacteria","p__Actinobacteria","c__Thermoleophilia","o__Solirubrobacterales","f__NA","g__NA","s__sp11047"]}},{"id":"seq3866","metadata":{"taxonomy":["k__Bacteria","p__Chloroflexi","c__NA","o__NA","f__NA","g__NA","s__sp21759"]}},{"id":"seq3868","metadata":{"taxonomy":["k__Bacteria","p__Proteobacteria","c__Alphaproteobacteria","o__Rhodospirillales","f__Acetobacteraceae","g__Craurococcus","s__sp45578"]}},{"id":"seq3869","metadata":{"taxonomy":["k__Bacteria","p__Actinobacteria","c__Thermoleophilia","o__Solirubrobacterales","f__Solirubrobacteraceae","g__Solirubrobacter","s__sp11105"]}},{"id":"seq3870","metadata":{"taxonomy":["k__Bacteria","p__Acidobacteria","c__Acidobacteria","o__NA","f__NA","g__Blastocatella","s__sp3012"]}},{"id":"seq3873","metadata":{"taxonomy":["k__Bacteria","p__Proteobacteria","c__Gammaproteobacteria","o__Enterobacteriales","f__Enterobacteriaceae","g__Citrobacter","s__freundii"]}},{"id":"seq3875","metadata":{"taxonomy":["k__Bacteria","p__Proteobacteria","c__Betaproteobacteria","o__Burkholderiales","f__Oxalobacteraceae","g__Noviherbaspirillum","s__sp49442"]}},{"id":"seq3878","metadata":{"taxonomy":["k__Bacteria","p__Actinobacteria","c__Actinobacteria","o__Pseudonocardiales","f__Pseudonocardiaceae","g__Actinophytocola","s__corallina-timorensis"]}},{"id":"seq3879","metadata":{"taxonomy":["k__Bacteria","p__Actinobacteria","c__Rubrobacteria","o__Rubrobacterales","f__Rubrobacteriaceae","g__Rubrobacter","s__sp10749"]}},{"id":"seq3880","metadata":{"taxonomy":["k__Bacteria","p__Proteobacteria","c__Alphaproteobacteria","o__Rhizobiales","f__Rhizobiaceae","g__Rhizobium","s__larrymoorei"]}},{"id":"seq3881","metadata":{"taxonomy":["k__Bacteria","p__Actinobacteria","c__Actinobacteria","o__Micromonosporales","f__Micromonosporaceae","g__Phytohabitans","s__flavus"]}},{"id":"seq3883","metadata":{"taxonomy":["k__Bacteria","p__Acidobacteria","c__Acidobacteria","o__NA","f__NA","g__Bryobacter","s__sp2436"]}},{"id":"seq3888","metadata":{"taxonomy":["k__Bacteria","p__Proteobacteria","c__Alphaproteobacteria","o__Rhizobiales","f__Hyphomicrobiaceae","g__Devosia","s__sp43554"]}},{"id":"seq3889","metadata":{"taxonomy":["k__Bacteria","p__Actinobacteria","c__Actinobacteria","o__Streptosporangiales","f__Thermomonosporaceae","g__Actinomadura","s__NA"]}},{"id":"seq3894","metadata":{"taxonomy":["k__Bacteria","p__Actinobacteria","c__Actinobacteria","o__Streptomycetales","f__Streptomycetaceae","g__Streptomyces","s__sodiiphilus"]}},{"id":"seq3898","metadata":{"taxonomy":["k__Bacteria","p__Chloroflexi","c__Chloroflexia","o__Kallotenuales","f__NA","g__NA","s__sp21223"]}},{"id":"seq3902","metadata":{"taxonomy":["k__Bacteria","p__Gemmatimonadetes","c__Gemmatimonadetes","o__Gemmatimonadales","f__Gemmatimonadaceae","g__NA","s__sp37910"]}},{"id":"seq3904","metadata":{"taxonomy":["k__Bacteria","p__Actinobacteria","c__Acidimicrobiia","o__Acidimicrobiales","f__NA","g__NA","s__sp4594-sp4606-sp4640"]}},{"id":"seq3905","metadata":{"taxonomy":["k__Bacteria","p__Proteobacteria","c__Alphaproteobacteria","o__Rhodospirillales","f__Acetobacteraceae","g__NA","s__sp45787"]}},{"id":"seq3906","metadata":{"taxonomy":["k__Bacteria","p__Proteobacteria","c__Alphaproteobacteria","o__Rhizobiales","f__Methylobacteriaceae","g__Methylobacterium","s__adhaesivum"]}},{"id":"seq3909","metadata":{"taxonomy":["k__Bacteria","p__Actinobacteria","c__Actinobacteria","o__Micrococcales","f__Intrasporangiaceae","g__Fodinibacter","s__luteus"]}},{"id":"seq3910","metadata":{"taxonomy":["k__Bacteria","p__Firmicutes","c__Clostridia","o__Clostridiales","f__Ruminococcaceae","g__Anaerotruncus","s__sp34462"]}},{"id":"seq3911","metadata":{"taxonomy":["k__Bacteria","p__Actinobacteria","c__Thermoleophilia","o__Solirubrobacterales","f__Solirubrobacteraceae","g__Solirubrobacter","s__sp11108"]}},{"id":"seq3914","metadata":{"taxonomy":["k__Bacteria","p__Actinobacteria","c__Actinobacteria","o__Propionibacteriales","f__Nocardioidaceae","g__Nocardioides","s__mesophilus"]}},{"id":"seq3915","metadata":{"taxonomy":["k__Bacteria","p__Actinobacteria","c__Actinobacteria","o__Frankiales","f__NA","g__NA","s__sp6166"]}},{"id":"seq3920","metadata":{"taxonomy":["k__Bacteria","p__Acidobacteria","c__Blastocatellia","o__Blastocatellales","f__NA","g__Aridibacter","s__kavangonensis"]}},{"id":"seq3923","metadata":{"taxonomy":["k__Bacteria","p__Bacteroidetes","c__Sphingobacteriia","o__Sphingobacteriales","f__Chitinophagaceae","g__Segetibacter","s__koreensis"]}},{"id":"seq3924","metadata":{"taxonomy":["k__Bacteria","p__Firmicutes","c__Bacilli","o__Lactobacillales","f__Streptococcaceae","g__Lactococcus","s__lactis"]}},{"id":"seq3925","metadata":{"taxonomy":["k__Bacteria","p__Acidobacteria","c__Acidobacteria","o__Acidobacteriales","f__NA","g__Edaphobacter","s__aggregans-modestus"]}},{"id":"seq3927","metadata":{"taxonomy":["k__Bacteria","p__Proteobacteria","c__Alphaproteobacteria","o__Sphingomonadales","f__Sphingomonadaceae","g__Sphingomonas","s__kaistensis"]}},{"id":"seq3929","metadata":{"taxonomy":["k__Bacteria","p__Chloroflexi","c__Chloroflexia","o__Kallotenuales","f__NA","g__NA","s__sp21224"]}},{"id":"seq3931","metadata":{"taxonomy":["k__Bacteria","p__Acidobacteria","c__Holophagae","o__NA","f__NA","g__NA","s__sp3737"]}},{"id":"seq3933","metadata":{"taxonomy":["k__Bacteria","p__Proteobacteria","c__Deltaproteobacteria","o__Myxococcales","f__Cystobacteraceae","g__Melittangium","s__lichenicola"]}},{"id":"seq3937","metadata":{"taxonomy":["k__Bacteria","p__Firmicutes","c__Bacilli","o__Bacillales","f__Bacillaceae","g__Bacillus","s__NA"]}},{"id":"seq3939","metadata":{"taxonomy":["k__Bacteria","p__Proteobacteria","c__Betaproteobacteria","o__Burkholderiales","f__Oxalobacteraceae","g__Massilia","s__suwonensis"]}},{"id":"seq3940","metadata":{"taxonomy":["k__Bacteria","p__Proteobacteria","c__Alphaproteobacteria","o__Sphingomonadales","f__Erythrobacteraceae","g__NA","s__sp47559"]}},{"id":"seq3942","metadata":{"taxonomy":["k__Bacteria","p__Actinobacteria","c__Actinobacteria","o__Frankiales","f__Geodermatophilaceae","g__Blastococcus","s__endophyticus"]}},{"id":"seq3945","metadata":{"taxonomy":["k__Bacteria","p__Chloroflexi","c__NA","o__NA","f__NA","g__bacterium","s__sp21785-sp21786"]}},{"id":"seq3946","metadata":{"taxonomy":["k__Bacteria","p__Proteobacteria","c__Gammaproteobacteria","o__Xanthomonadales","f__Xanthomonadaceae","g__Stenotrophomonas","s__maltophilia"]}},{"id":"seq3947","metadata":{"taxonomy":["k__Bacteria","p__Actinobacteria","c__Actinobacteria","o__Micrococcales","f__Micrococcaceae","g__Arthrobacter","s__sp7069"]}},{"id":"seq3950","metadata":{"taxonomy":["k__Bacteria","p__Proteobacteria","c__Alphaproteobacteria","o__Rhizobiales","f__Methylobacteriaceae","g__Methylobacterium","s__komagatae-sp43876"]}},{"id":"seq3951","metadata":{"taxonomy":["k__Bacteria","p__Bacteroidetes","c__Sphingobacteriia","o__Sphingobacteriales","f__Chitinophagaceae","g__Segetibacter","s__aerophilus"]}},{"id":"seq3952","metadata":{"taxonomy":["k__Bacteria","p__Actinobacteria","c__Actinobacteria","o__Pseudonocardiales","f__Pseudonocardiaceae","g__Pseudonocardia","s__sp8102"]}},{"id":"seq3954","metadata":{"taxonomy":["k__Bacteria","p__Proteobacteria","c__Alphaproteobacteria","o__Sphingomonadales","f__Sphingomonadaceae","g__Sphingomonas","s__endophytica"]}},{"id":"seq3956","metadata":{"taxonomy":["k__Bacteria","p__Actinobacteria","c__Acidimicrobiia","o__Acidimicrobiales","f__NA","g__NA","s__sp4473"]}},{"id":"seq3957","metadata":{"taxonomy":["k__Bacteria","p__Actinobacteria","c__Thermoleophilia","o__Solirubrobacterales","f__Patulibacteraceae","g__Patulibacter","s__sp11080"]}},{"id":"seq3958","metadata":{"taxonomy":["k__Bacteria","p__Proteobacteria","c__Alphaproteobacteria","o__Rhodobacterales","f__Rhodobacteraceae","g__Rubellimicrobium","s__sp45099"]}},{"id":"seq3962","metadata":{"taxonomy":["k__Bacteria","p__Actinobacteria","c__Actinobacteria","o__Kineosporiales","f__Kineosporiaceae","g__NA","s__sp6223"]}},{"id":"seq3963","metadata":{"taxonomy":["k__Bacteria","p__Actinobacteria","c__Actinobacteria","o__Propionibacteriales","f__Nocardioidaceae","g__Nocardioides","s__sp7678"]}},{"id":"seq3964","metadata":{"taxonomy":["k__Bacteria","p__Actinobacteria","c__Actinobacteria","o__Micrococcales","f__Cellulomonadaceae","g__Cellulomonas","s__chitinilytica"]}},{"id":"seq3965","metadata":{"taxonomy":["k__Bacteria","p__Actinobacteria","c__Actinobacteria","o__Micrococcales","f__Micrococcaceae","g__Sinomonas","s__sp7248"]}},{"id":"seq3967","metadata":{"taxonomy":["k__Bacteria","p__Actinobacteria","c__Actinobacteria","o__Corynebacteriales","f__Mycobacteriaceae","g__Mycobacterium","s__arabiense-canariasense-mageritense"]}},{"id":"seq3968","metadata":{"taxonomy":["k__Bacteria","p__Proteobacteria","c__Alphaproteobacteria","o__Rhizobiales","f__Xanthobacteraceae","g__Variibacter","s__sp44535"]}},{"id":"seq3975","metadata":{"taxonomy":["k__Bacteria","p__Actinobacteria","c__Actinobacteria","o__Frankiales","f__Geodermatophilaceae","g__Geodermatophilus","s__africanus-obscurus"]}},{"id":"seq3976","metadata":{"taxonomy":["k__Bacteria","p__Chloroflexi","c__Thermomicrobia","o__NA","f__NA","g__NA","s__sp21846"]}},{"id":"seq3977","metadata":{"taxonomy":["k__Bacteria","p__Actinobacteria","c__Actinobacteria","o__Kineosporiales","f__Kineosporiaceae","g__Kineococcus","s__radiotolerans"]}},{"id":"seq3979","metadata":{"taxonomy":["k__Bacteria","p__Proteobacteria","c__Alphaproteobacteria","o__Caulobacterales","f__Caulobacteraceae","g__Caulobacter","s__crescentus-segnis-vibrioides"]}},{"id":"seq3981","metadata":{"taxonomy":["k__Bacteria","p__Acidobacteria","c__Acidobacteria","o__NA","f__NA","g__NA","s__sp2849"]}},{"id":"seq3985","metadata":{"taxonomy":["k__Bacteria","p__Actinobacteria","c__Rubrobacteria","o__Rubrobacterales","f__Rubrobacteriaceae","g__Rubrobacter","s__sp10738"]}},{"id":"seq3986","metadata":{"taxonomy":["k__Bacteria","p__Acidobacteria","c__Acidobacteria","o__NA","f__NA","g__Bryobacter","s__sp2550"]}},{"id":"seq3987","metadata":{"taxonomy":["k__Bacteria","p__Armatimonadetes","c__NA","o__NA","f__NA","g__NA","s__sp11678"]}},{"id":"seq3988","metadata":{"taxonomy":["k__Bacteria","p__Proteobacteria","c__Betaproteobacteria","o__Burkholderiales","f__Oxalobacteraceae","g__Massilia","s__alkalitolerans-varians"]}},{"id":"seq3989","metadata":{"taxonomy":["k__Bacteria","p__Bacteroidetes","c__Sphingobacteriia","o__Sphingobacteriales","f__Chitinophagaceae","g__Flavisolibacter","s__sp18208"]}},{"id":"seq3990","metadata":{"taxonomy":["k__Bacteria","p__Actinobacteria","c__Actinobacteria","o__Streptosporangiales","f__Streptosporangiaceae","g__Nonomuraea","s__NA"]}},{"id":"seq3992","metadata":{"taxonomy":["None","NA","NA","NA","NA","NA","NA"]}},{"id":"seq3996","metadata":{"taxonomy":["k__Bacteria","p__Actinobacteria","c__Actinobacteria","o__Frankiales","f__Geodermatophilaceae","g__Blastococcus","s__aggregatus-jejuensis"]}},{"id":"seq3997","metadata":{"taxonomy":["k__Bacteria","p__Actinobacteria","c__Thermoleophilia","o__Gaiellales","f__NA","g__NA","s__sp10874"]}},{"id":"seq4000","metadata":{"taxonomy":["k__Bacteria","p__Firmicutes","c__Clostridia","o__Clostridiales","f__Lachnospiraceae","g__NA","s__sp32741"]}},{"id":"seq4002","metadata":{"taxonomy":["k__Bacteria","p__Actinobacteria","c__Thermoleophilia","o__Solirubrobacterales","f__Solirubrobacteraceae","g__Solirubrobacter","s__sp11110"]}},{"id":"seq4003","metadata":{"taxonomy":["k__Bacteria","p__Proteobacteria","c__Gammaproteobacteria","o__Enterobacteriales","f__Enterobacteriaceae","g__Hafnia","s__alvei"]}},{"id":"seq4005","metadata":{"taxonomy":["k__Bacteria","p__Bacteroidetes","c__Cytophagia","o__Cytophagales","f__Cytophagaceae","g__Nibrella","s__sp15266"]}},{"id":"seq4008","metadata":{"taxonomy":["k__Bacteria","p__Proteobacteria","c__Alphaproteobacteria","o__Sphingomonadales","f__Sphingomonadaceae","g__Sphingomonas","s__sp47867"]}},{"id":"seq4009","metadata":{"taxonomy":["k__Bacteria","p__Firmicutes","c__Clostridia","o__Clostridiales","f__Lachnospiraceae","g__NA","s__sp33418"]}},{"id":"seq4010","metadata":{"taxonomy":["k__Bacteria","p__Proteobacteria","c__Alphaproteobacteria","o__Rhizobiales","f__Methylobacteriaceae","g__Microvirga","s__sp43912"]}},{"id":"seq4011","metadata":{"taxonomy":["k__Bacteria","p__Actinobacteria","c__Rubrobacteria","o__Rubrobacterales","f__Rubrobacteriaceae","g__Rubrobacter","s__sp10738"]}},{"id":"seq4012","metadata":{"taxonomy":["k__Bacteria","p__Chloroflexi","c__Thermomicrobia","o__NA","f__NA","g__NA","s__sp21845"]}},{"id":"seq4013","metadata":{"taxonomy":["k__Bacteria","p__Chloroflexi","c__NA","o__NA","f__NA","g__NA","s__sp21493"]}},{"id":"seq4017","metadata":{"taxonomy":["k__Bacteria","p__Proteobacteria","c__Alphaproteobacteria","o__Rhodobacterales","f__Rhodobacteraceae","g__Rubellimicrobium","s__roseum"]}},{"id":"seq4019","metadata":{"taxonomy":["k__Bacteria","p__Chloroflexi","c__NA","o__NA","f__NA","g__NA","s__sp21482"]}},{"id":"seq4020","metadata":{"taxonomy":["k__Bacteria","p__Chloroflexi","c__NA","o__NA","f__NA","g__NA","s__sp21788"]}},{"id":"seq4025","metadata":{"taxonomy":["k__Bacteria","p__Actinobacteria","c__Actinobacteria","o__Propionibacteriales","f__Nocardioidaceae","g__Nocardioides","s__albus"]}},{"id":"seq4026","metadata":{"taxonomy":["k__Bacteria","p__Gemmatimonadetes","c__Gemmatimonadetes","o__Gemmatimonadales","f__Gemmatimonadaceae","g__NA","s__sp37922"]}},{"id":"seq4027","metadata":{"taxonomy":["k__Bacteria","p__Bacteroidetes","c__Bacteroidia","o__Bacteroidales","f__Bacteroidaceae","g__Bacteroides","s__sartorii"]}},{"id":"seq4028","metadata":{"taxonomy":["k__Bacteria","p__Proteobacteria","c__Betaproteobacteria","o__Burkholderiales","f__Oxalobacteraceae","g__Noviherbaspirillum","s__sp49440-sp49510-sp49525"]}},{"id":"seq4029","metadata":{"taxonomy":["k__Bacteria","p__Bacteroidetes","c__Sphingobacteriia","o__Sphingobacteriales","f__Chitinophagaceae","g__Segetibacter","s__aerophilus"]}},{"id":"seq4030","metadata":{"taxonomy":["k__Bacteria","p__Proteobacteria","c__Deltaproteobacteria","o__Desulfovibrionales","f__Desulfovibrionaceae","g__Desulfovibrio","s__sp52672"]}},{"id":"seq4032","metadata":{"taxonomy":["k__Bacteria","p__Proteobacteria","c__Alphaproteobacteria","o__Rhodospirillales","f__NA","g__NA","s__sp45908"]}},{"id":"seq4034","metadata":{"taxonomy":["k__Bacteria","p__Actinobacteria","c__Actinobacteria","o__Pseudonocardiales","f__Pseudonocardiaceae","g__Pseudonocardia","s__yuanmonensis"]}},{"id":"seq4035","metadata":{"taxonomy":["k__Bacteria","p__Bacteroidetes","c__Sphingobacteriia","o__Sphingobacteriales","f__Chitinophagaceae","g__Segetibacter","s__sp18301"]}},{"id":"seq4038","metadata":{"taxonomy":["k__Bacteria","p__Actinobacteria","c__Actinobacteria","o__Frankiales","f__NA","g__NA","s__sp6166"]}},{"id":"seq4039","metadata":{"taxonomy":["k__Bacteria","p__Actinobacteria","c__Actinobacteria","o__Propionibacteriales","f__Nocardioidaceae","g__Nocardioides","s__daejeonensis"]}},{"id":"seq4040","metadata":{"taxonomy":["k__Bacteria","p__Proteobacteria","c__Alphaproteobacteria","o__Rhodospirillales","f__Acetobacteraceae","g__Craurococcus","s__sp45577"]}},{"id":"seq4043","metadata":{"taxonomy":["k__Bacteria","p__Firmicutes","c__Bacilli","o__Lactobacillales","f__Streptococcaceae","g__Lactococcus","s__formosensis-garvieae"]}},{"id":"seq4046","metadata":{"taxonomy":["k__Bacteria","p__Proteobacteria","c__Alphaproteobacteria","o__Rhodospirillales","f__Acetobacteraceae","g__Craurococcus","s__sp45577"]}},{"id":"seq4048","metadata":{"taxonomy":["k__Bacteria","p__Proteobacteria","c__Betaproteobacteria","o__Burkholderiales","f__Oxalobacteraceae","g__Massilia","s__consociata"]}},{"id":"seq4050","metadata":{"taxonomy":["k__Bacteria","p__Actinobacteria","c__Actinobacteria","o__Pseudonocardiales","f__Pseudonocardiaceae","g__Saccharopolyspora","s__sp8113"]}},{"id":"seq4051","metadata":{"taxonomy":["k__Bacteria","p__Acidobacteria","c__Acidobacteria","o__NA","f__NA","g__NA","s__sp2949"]}},{"id":"seq4052","metadata":{"taxonomy":["k__Bacteria","p__Actinobacteria","c__Actinobacteria","o__Micrococcales","f__Intrasporangiaceae","g__Knoellia","s__sinensis-subterranea"]}},{"id":"seq4053","metadata":{"taxonomy":["k__Bacteria","p__Firmicutes","c__Bacilli","o__Lactobacillales","f__Streptococcaceae","g__Streptococcus","s__salivarius-vestibularis"]}},{"id":"seq4061","metadata":{"taxonomy":["k__Bacteria","p__Chloroflexi","c__NA","o__NA","f__NA","g__NA","s__sp21446"]}},{"id":"seq4062","metadata":{"taxonomy":["k__Bacteria","p__Firmicutes","c__Bacilli","o__Bacillales","f__Paenibacillaceae","g__Paenibacillus","s__lautus"]}},{"id":"seq4063","metadata":{"taxonomy":["k__Bacteria","p__Bacteroidetes","c__Bacteroidia","o__Bacteroidales","f__Prevotellaceae","g__Prevotella","s__melaninogenica"]}},{"id":"seq4064","metadata":{"taxonomy":["k__Bacteria","p__Proteobacteria","c__Alphaproteobacteria","o__Rhizobiales","f__Methylobacteriaceae","g__Microvirga","s__sp43908"]}},{"id":"seq4065","metadata":{"taxonomy":["k__Bacteria","p__Actinobacteria","c__Actinobacteria","o__Propionibacteriales","f__Nocardioidaceae","g__Aeromicrobium","s__erythreum"]}},{"id":"seq4067","metadata":{"taxonomy":["k__Bacteria","p__Cyanobacteria","c__Cyanobacteria","o__NA","f__FamilyI","g__Microcoleus","s__vaginatus"]}},{"id":"seq4068","metadata":{"taxonomy":["k__Bacteria","p__Actinobacteria","c__Actinobacteria","o__Micromonosporales","f__Micromonosporaceae","g__Actinoplanes","s__derwentensis-missouriensis-palleronii"]}},{"id":"seq4070","metadata":{"taxonomy":["k__Bacteria","p__Actinobacteria","c__Actinobacteria","o__Micrococcales","f__Micrococcaceae","g__Arthrobacter","s__crystallopoietes"]}},{"id":"seq4071","metadata":{"taxonomy":["k__Bacteria","p__Actinobacteria","c__Actinobacteria","o__Frankiales","f__Geodermatophilaceae","g__Geodermatophilus","s__africanus-obscurus-siccatus"]}},{"id":"seq4072","metadata":{"taxonomy":["k__Bacteria","p__Actinobacteria","c__Actinobacteria","o__Frankiales","f__Cryptosporangiaceae","g__Cryptosporangium","s__sp6027"]}},{"id":"seq4077","metadata":{"taxonomy":["k__Bacteria","p__Actinobacteria","c__Acidimicrobiia","o__Acidimicrobiales","f__NA","g__NA","s__sp4580"]}},{"id":"seq4079","metadata":{"taxonomy":["k__Bacteria","p__Proteobacteria","c__Alphaproteobacteria","o__Rhizobiales","f__Bradyrhizobiaceae","g__Bradyrhizobium","s__sp43372"]}},{"id":"seq4081","metadata":{"taxonomy":["k__Bacteria","p__Actinobacteria","c__Rubrobacteria","o__Rubrobacterales","f__Rubrobacteriaceae","g__Rubrobacter","s__sp10746"]}},{"id":"seq4084","metadata":{"taxonomy":["k__Bacteria","p__Actinobacteria","c__NA","o__NA","f__NA","g__NA","s__sp10767"]}},{"id":"seq4085","metadata":{"taxonomy":["k__Bacteria","p__Armatimonadetes","c__NA","o__NA","f__NA","g__NA","s__sp11678"]}},{"id":"seq4089","metadata":{"taxonomy":["k__Bacteria","p__Actinobacteria","c__Actinobacteria","o__Micromonosporales","f__Micromonosporaceae","g__Asanoa-Phytohabitans","s__NA"]}},{"id":"seq4091","metadata":{"taxonomy":["k__Bacteria","p__Firmicutes","c__Clostridia","o__Clostridiales","f__Ruminococcaceae","g__Oscillibacter","s__sp34651"]}},{"id":"seq4092","metadata":{"taxonomy":["k__Bacteria","p__Proteobacteria","c__Alphaproteobacteria","o__Rhodospirillales","f__Acetobacteraceae","g__Craurococcus","s__sp45582"]}},{"id":"seq4093","metadata":{"taxonomy":["k__Bacteria","p__Proteobacteria","c__Alphaproteobacteria","o__Caulobacterales","f__Caulobacteraceae","g__NA","s__sp42794"]}},{"id":"seq4096","metadata":{"taxonomy":["k__Bacteria","p__Firmicutes","c__Clostridia","o__Clostridiales","f__Lachnospiraceae","g__NA","s__sp33692"]}},{"id":"seq4098","metadata":{"taxonomy":["k__Bacteria","p__Proteobacteria","c__Betaproteobacteria","o__Burkholderiales","f__Comamonadaceae","g__Rhizobacter","s__bergeniae"]}},{"id":"seq4101","metadata":{"taxonomy":["k__Bacteria","p__Armatimonadetes","c__NA","o__NA","f__NA","g__NA","s__sp11598"]}},{"id":"seq4102","metadata":{"taxonomy":["k__Bacteria","p__Gemmatimonadetes","c__Gemmatimonadetes","o__Gemmatimonadales","f__Gemmatimonadaceae","g__NA","s__sp37917"]}},{"id":"seq4103","metadata":{"taxonomy":["k__Bacteria","p__Bacteroidetes","c__Bacteroidia","o__Bacteroidales","f__Porphyromonadaceae","g__Parabacteroides","s__sp13286"]}},{"id":"seq4104","metadata":{"taxonomy":["k__Bacteria","p__Actinobacteria","c__Actinobacteria","o__Micrococcales","f__Cellulomonadaceae","g__Cellulomonas","s__biazotea-fimi-oligotrophica"]}},{"id":"seq4107","metadata":{"taxonomy":["k__Bacteria","p__Firmicutes","c__Clostridia","o__Clostridiales","f__Clostridiaceae","g__Clostridium","s__perfringens"]}},{"id":"seq4108","metadata":{"taxonomy":["k__Bacteria","p__Proteobacteria","c__Alphaproteobacteria","o__Rhodospirillales","f__Acetobacteraceae","g__NA","s__sp45744"]}},{"id":"seq4110","metadata":{"taxonomy":["k__Bacteria","p__Actinobacteria","c__Thermoleophilia","o__Gaiellales","f__NA","g__NA","s__sp10877"]}},{"id":"seq4111","metadata":{"taxonomy":["k__Bacteria","p__Actinobacteria","c__Rubrobacteria","o__Rubrobacterales","f__Rubrobacteriaceae","g__Rubrobacter","s__sp10742"]}},{"id":"seq4112","metadata":{"taxonomy":["k__Bacteria","p__Proteobacteria","c__Alphaproteobacteria","o__Rhodospirillales","f__Acetobacteraceae","g__Craurococcus","s__sp45581"]}},{"id":"seq4113","metadata":{"taxonomy":["k__Bacteria","p__Firmicutes","c__Bacilli","o__Bacillales","f__Bacillaceae","g__Bacillus","s__fastidiosus"]}},{"id":"seq4117","metadata":{"taxonomy":["k__Bacteria","p__Planctomycetes","c__Phycisphaerae","o__NA","f__NA","g__NA","s__sp41146"]}},{"id":"seq4119","metadata":{"taxonomy":["k__Bacteria","p__Actinobacteria","c__Actinobacteria","o__Frankiales","f__NA","g__NA","s__sp6165"]}},{"id":"seq4121","metadata":{"taxonomy":["k__Bacteria","p__Bacteroidetes","c__Sphingobacteriia","o__Sphingobacteriales","f__Chitinophagaceae","g__Segetibacter","s__sp18308"]}},{"id":"seq4127","metadata":{"taxonomy":["k__Bacteria","p__Actinobacteria","c__NA","o__NA","f__NA","g__NA","s__sp10594"]}},{"id":"seq4131","metadata":{"taxonomy":["k__Bacteria","p__Proteobacteria","c__Alphaproteobacteria","o__Rhizobiales","f__Methylobacteriaceae","g__Microvirga","s__aerilata"]}},{"id":"seq4133","metadata":{"taxonomy":["k__Bacteria","p__Actinobacteria","c__Actinobacteria","o__Micrococcales","f__Brevibacteriaceae","g__Brevibacterium","s__luteolum"]}},{"id":"seq4134","metadata":{"taxonomy":["k__Bacteria","p__Proteobacteria","c__Alphaproteobacteria","o__Rhodobacterales","f__Rhodobacteraceae","g__Rubellimicrobium","s__roseum"]}},{"id":"seq4135","metadata":{"taxonomy":["k__Bacteria","p__Actinobacteria","c__Actinobacteria","o__Pseudonocardiales","f__Pseudonocardiaceae","g__Pseudonocardia","s__parietis"]}},{"id":"seq4136","metadata":{"taxonomy":["k__Bacteria","p__Chloroflexi","c__NA","o__NA","f__NA","g__NA","s__sp21462"]}},{"id":"seq4141","metadata":{"taxonomy":["k__Bacteria","p__Actinobacteria","c__Actinobacteria","o__Propionibacteriales","f__Nocardioidaceae","g__Nocardioides","s__mesophilus"]}},{"id":"seq4142","metadata":{"taxonomy":["k__Bacteria","p__Actinobacteria","c__Actinobacteria","o__Micromonosporales","f__Micromonosporaceae","g__Asanoa","s__hainanensis-ishikariensis"]}},{"id":"seq4144","metadata":{"taxonomy":["k__Bacteria","p__Actinobacteria","c__Actinobacteria","o__Pseudonocardiales","f__Pseudonocardiaceae","g__Saccharothrix","s__hoggarensis-texasensis"]}},{"id":"seq4145","metadata":{"taxonomy":["k__Bacteria","p__Bacteroidetes","c__Cytophagia","o__Cytophagales","f__Cytophagaceae","g__Hymenobacter","s__gelipurpurascens"]}},{"id":"seq4146","metadata":{"taxonomy":["k__Bacteria","p__Actinobacteria","c__Actinobacteria","o__Propionibacteriales","f__Nocardioidaceae","g__Nocardioides","s__marinus"]}},{"id":"seq4148","metadata":{"taxonomy":["k__Bacteria","p__Actinobacteria","c__NA","o__NA","f__NA","g__NA","s__sp10769"]}},{"id":"seq4151","metadata":{"taxonomy":["k__Bacteria","p__Actinobacteria","c__Actinobacteria","o__Propionibacteriales","f__Nocardioidaceae","g__Nocardioides","s__mesophilus"]}},{"id":"seq4154","metadata":{"taxonomy":["k__Bacteria","p__Actinobacteria","c__Actinobacteria","o__Pseudonocardiales","f__Pseudonocardiaceae","g__Umezawaea","s__tangerina"]}},{"id":"seq4155","metadata":{"taxonomy":["k__Bacteria","p__Chloroflexi","c__Chloroflexia","o__Kallotenuales","f__NA","g__NA","s__sp21230"]}},{"id":"seq4158","metadata":{"taxonomy":["k__Bacteria","p__Proteobacteria","c__Alphaproteobacteria","o__Rhodospirillales","f__Acetobacteraceae","g__Roseococcus-Roseomonas","s__sp45684-sp45714-sp45715"]}},{"id":"seq4162","metadata":{"taxonomy":["None","NA","NA","NA","NA","NA","NA"]}},{"id":"seq4169","metadata":{"taxonomy":["k__Bacteria","p__Actinobacteria","c__Actinobacteria","o__Micrococcales","f__Cellulomonadaceae","g__Cellulomonas","s__biazotea-fimi"]}},{"id":"seq4170","metadata":{"taxonomy":["k__Bacteria","p__Firmicutes","c__Bacilli","o__Bacillales","f__Bacillaceae","g__Bacillus","s__sp25863-sp25907"]}},{"id":"seq4171","metadata":{"taxonomy":["k__Bacteria","p__Proteobacteria","c__Betaproteobacteria","o__Burkholderiales","f__Comamonadaceae","g__NA","s__sp49259"]}},{"id":"seq4173","metadata":{"taxonomy":["k__Bacteria","p__Actinobacteria","c__Actinobacteria","o__Propionibacteriales","f__Propionibacteriaceae","g__Friedmanniella","s__lacustris"]}},{"id":"seq4174","metadata":{"taxonomy":["k__Bacteria","p__Actinobacteria","c__Thermoleophilia","o__Solirubrobacterales","f__NA","g__NA","s__sp10968"]}},{"id":"seq4176","metadata":{"taxonomy":["k__Bacteria","p__Actinobacteria","c__Actinobacteria","o__Micromonosporales","f__Micromonosporaceae","g__Phytohabitans","s__houttuyneae-rumicis-suffuscus"]}},{"id":"seq4177","metadata":{"taxonomy":["k__Bacteria","p__Proteobacteria","c__Alphaproteobacteria","o__Rhizobiales","f__Beijerinckiaceae","g__Beijerinckia","s__mobilis"]}},{"id":"seq4179","metadata":{"taxonomy":["k__Bacteria","p__Actinobacteria","c__Thermoleophilia","o__Gaiellales","f__NA","g__NA","s__sp10820"]}},{"id":"seq4181","metadata":{"taxonomy":["k__Bacteria","p__Actinobacteria","c__Actinobacteria","o__Micrococcales","f__Micrococcaceae","g__Kocuria","s__rhizophila-salsicia"]}},{"id":"seq4182","metadata":{"taxonomy":["k__Bacteria","p__Firmicutes","c__Bacilli","o__Bacillales","f__Bacillaceae","g__Bacillus","s__aryabhattai-flexus-megaterium"]}},{"id":"seq4183","metadata":{"taxonomy":["k__Bacteria","p__Actinobacteria","c__Actinobacteria","o__Streptomycetales","f__Streptomycetaceae","g__Streptomyces","s__burgazadensis"]}},{"id":"seq4185","metadata":{"taxonomy":["k__Bacteria","p__Firmicutes","c__Clostridia","o__Clostridiales","f__Ruminococcaceae","g__Hydrogenoanaerobacterium","s__sp34616"]}},{"id":"seq4186","metadata":{"taxonomy":["k__Bacteria","p__Actinobacteria","c__Actinobacteria","o__Kineosporiales","f__Kineosporiaceae","g__NA","s__sp6224"]}},{"id":"seq4188","metadata":{"taxonomy":["k__Bacteria","p__Actinobacteria","c__Rubrobacteria","o__Rubrobacterales","f__Rubrobacteriaceae","g__Rubrobacter","s__sp10738"]}},{"id":"seq4189","metadata":{"taxonomy":["k__Bacteria","p__Actinobacteria","c__Actinobacteria","o__Frankiales","f__Geodermatophilaceae","g__Geodermatophilus","s__brasiliensis-taihuensis"]}},{"id":"seq4194","metadata":{"taxonomy":["k__Bacteria","p__Actinobacteria","c__Thermoleophilia","o__Solirubrobacterales","f__Solirubrobacteraceae","g__Solirubrobacter","s__sp11099"]}},{"id":"seq4196","metadata":{"taxonomy":["k__Bacteria","p__Actinobacteria","c__Thermoleophilia","o__Gaiellales","f__Gaiellaceae","g__Gaiella","s__sp10785"]}},{"id":"seq4199","metadata":{"taxonomy":["k__Bacteria","p__Actinobacteria","c__Actinobacteria","o__Frankiales","f__NA","g__NA","s__sp6166"]}},{"id":"seq4200","metadata":{"taxonomy":["k__Bacteria","p__Proteobacteria","c__Alphaproteobacteria","o__Rhizobiales","f__NA","g__NA","s__sp43725"]}},{"id":"seq4202","metadata":{"taxonomy":["k__Bacteria","p__Actinobacteria","c__Actinobacteria","o__Micrococcales","f__Microbacteriaceae","g__Herbiconiux","s__flava-ginsengi"]}},{"id":"seq4203","metadata":{"taxonomy":["k__Bacteria","p__Actinobacteria","c__Actinobacteria","o__Propionibacteriales","f__Nocardioidaceae","g__Nocardioides","s__sp7679"]}},{"id":"seq4206","metadata":{"taxonomy":["k__Bacteria","p__Actinobacteria","c__Actinobacteria","o__Micromonosporales","f__Micromonosporaceae","g__Asanoa-Phytohabitans","s__NA"]}},{"id":"seq4207","metadata":{"taxonomy":["k__Bacteria","p__Actinobacteria","c__Actinobacteria","o__Frankiales","f__Geodermatophilaceae","g__Geodermatophilus","s__brasiliensis-taihuensis"]}},{"id":"seq4209","metadata":{"taxonomy":["k__Bacteria","p__Firmicutes","c__Clostridia","o__Clostridiales","f__Ruminococcaceae","g__Anaerotruncus","s__colihominis"]}},{"id":"seq4212","metadata":{"taxonomy":["k__Bacteria","p__Gemmatimonadetes","c__Gemmatimonadetes","o__NA","f__NA","g__NA","s__sp37610"]}},{"id":"seq4214","metadata":{"taxonomy":["k__Bacteria","p__Firmicutes","c__Clostridia","o__Clostridiales","f__Peptostreptococcaceae","g__Romboutsia","s__ilealis"]}},{"id":"seq4216","metadata":{"taxonomy":["k__Bacteria","p__Actinobacteria","c__Thermoleophilia","o__Solirubrobacterales","f__Solirubrobacteraceae","g__Solirubrobacter","s__sp11099"]}},{"id":"seq4217","metadata":{"taxonomy":["k__Bacteria","p__Actinobacteria","c__Actinobacteria","o__Propionibacteriales","f__Propionibacteriaceae","g__Friedmanniella","s__lacustris-lucida"]}},{"id":"seq4218","metadata":{"taxonomy":["k__Bacteria","p__Proteobacteria","c__Alphaproteobacteria","o__Rhizobiales","f__Methylobacteriaceae","g__Microvirga","s__sp43910"]}},{"id":"seq4220","metadata":{"taxonomy":["k__Bacteria","p__Actinobacteria","c__Actinobacteria","o__Corynebacteriales","f__Nocardiaceae","g__Nocardia","s__NA"]}},{"id":"seq4221","metadata":{"taxonomy":["k__Bacteria","p__Proteobacteria","c__Alphaproteobacteria","o__Caulobacterales","f__Caulobacteraceae","g__NA","s__sp42786"]}},{"id":"seq4222","metadata":{"taxonomy":["None","NA","NA","NA","NA","NA","NA"]}},{"id":"seq4223","metadata":{"taxonomy":["k__Bacteria","p__Bacteroidetes","c__Sphingobacteriia","o__Sphingobacteriales","f__Chitinophagaceae","g__Flavisolibacter","s__sp18207"]}},{"id":"seq4225","metadata":{"taxonomy":["k__Bacteria","p__Actinobacteria","c__Actinobacteria","o__Streptosporangiales","f__Thermomonosporaceae","g__Actinomadura","s__yumaensis"]}},{"id":"seq4234","metadata":{"taxonomy":["k__Bacteria","p__Firmicutes","c__Clostridia","o__Clostridiales","f__Lachnospiraceae","g__Lachnoclostridium","s__sp32444"]}},{"id":"seq4236","metadata":{"taxonomy":["k__Bacteria","p__Actinobacteria","c__Acidimicrobiia","o__Acidimicrobiales","f__Acidimicrobiaceae","g__NA","s__sp4209"]}},{"id":"seq4237","metadata":{"taxonomy":["k__Bacteria","p__Chloroflexi","c__Chloroflexia","o__Kallotenuales","f__NA","g__NA","s__sp21231"]}},{"id":"seq4239","metadata":{"taxonomy":["k__Bacteria","p__Proteobacteria","c__Betaproteobacteria","o__Burkholderiales","f__Oxalobacteraceae","g__Massilia","s__timonae"]}},{"id":"seq4241","metadata":{"taxonomy":["k__Bacteria","p__Firmicutes","c__Clostridia","o__Clostridiales","f__Ruminococcaceae","g__Anaerotruncus","s__sp34468"]}},{"id":"seq4243","metadata":{"taxonomy":["k__Bacteria","p__Gemmatimonadetes","c__Gemmatimonadetes","o__Gemmatimonadales","f__Gemmatimonadaceae","g__NA","s__sp37922"]}},{"id":"seq4245","metadata":{"taxonomy":["k__Bacteria","p__Chloroflexi","c__NA","o__NA","f__NA","g__NA","s__sp21445"]}},{"id":"seq4246","metadata":{"taxonomy":["k__Bacteria","p__Chloroflexi","c__NA","o__NA","f__NA","g__NA","s__sp21442"]}},{"id":"seq4248","metadata":{"taxonomy":["k__Bacteria","p__Actinobacteria","c__Thermoleophilia","o__Solirubrobacterales","f__Patulibacteraceae","g__Patulibacter","s__sp11074"]}},{"id":"seq4250","metadata":{"taxonomy":["k__Bacteria","p__Actinobacteria","c__Actinobacteria","o__Micrococcales","f__Intrasporangiaceae","g__Knoellia","s__sinensis-subterranea"]}},{"id":"seq4251","metadata":{"taxonomy":["k__Bacteria","p__Actinobacteria","c__Actinobacteria","o__Frankiales","f__Frankiaceae","g__Jatrophihabitans","s__sp6044-sp6161-sp6166"]}},{"id":"seq4252","metadata":{"taxonomy":["k__Bacteria","p__Actinobacteria","c__Actinobacteria","o__Micrococcales","f__Cellulomonadaceae","g__Cellulomonas","s__NA"]}},{"id":"seq4258","metadata":{"taxonomy":["k__Bacteria","p__Chloroflexi","c__Chloroflexia","o__Kallotenuales","f__NA","g__NA","s__sp21228-sp21233"]}},{"id":"seq4259","metadata":{"taxonomy":["k__Bacteria","p__Chloroflexi","c__Chloroflexia","o__Kallotenuales","f__NA","g__NA","s__sp21232"]}},{"id":"seq4260","metadata":{"taxonomy":["k__Bacteria","p__Actinobacteria","c__Actinobacteria","o__Pseudonocardiales","f__Pseudonocardiaceae","g__Actinophytocola","s__xinjiangensis"]}},{"id":"seq4262","metadata":{"taxonomy":["k__Bacteria","p__Actinobacteria","c__Actinobacteria","o__Micrococcales","f__Intrasporangiaceae","g__Knoellia","s__sinensis-subterranea"]}},{"id":"seq4264","metadata":{"taxonomy":["k__Bacteria","p__Acidobacteria","c__Acidobacteria","o__NA","f__NA","g__Bryobacter","s__sp2550"]}},{"id":"seq4265","metadata":{"taxonomy":["k__Bacteria","p__Actinobacteria","c__Actinobacteria","o__Kineosporiales","f__Kineosporiaceae","g__Kineococcus","s__endophyticus"]}},{"id":"seq4266","metadata":{"taxonomy":["k__Bacteria","p__Actinobacteria","c__Actinobacteria","o__Propionibacteriales","f__Nocardioidaceae","g__Marmoricola","s__sp7574"]}},{"id":"seq4267","metadata":{"taxonomy":["k__Bacteria","p__Proteobacteria","c__Betaproteobacteria","o__Burkholderiales","f__Oxalobacteraceae","g__Noviherbaspirillum","s__sp49443"]}},{"id":"seq4269","metadata":{"taxonomy":["k__Bacteria","p__Actinobacteria","c__Actinobacteria","o__Micrococcales","f__Micrococcaceae","g__Kocuria","s__kristinae"]}},{"id":"seq4271","metadata":{"taxonomy":["k__Bacteria","p__Gemmatimonadetes","c__Gemmatimonadetes","o__Gemmatimonadales","f__Gemmatimonadaceae","g__NA","s__sp37959"]}},{"id":"seq4273","metadata":{"taxonomy":["k__Bacteria","p__Bacteroidetes","c__Cytophagia","o__Cytophagales","f__Cytophagaceae","g__Adhaeribacter","s__aerolatus"]}},{"id":"seq4277","metadata":{"taxonomy":["k__Bacteria","p__Proteobacteria","c__Alphaproteobacteria","o__Rhizobiales","f__Phyllobacteriaceae","g__Aquamicrobium","s__aestuarii"]}},{"id":"seq4280","metadata":{"taxonomy":["k__Bacteria","p__Actinobacteria","c__Actinobacteria","o__Pseudonocardiales","f__Pseudonocardiaceae","g__Actinomycetospora","s__sp7854"]}},{"id":"seq4283","metadata":{"taxonomy":["k__Bacteria","p__Proteobacteria","c__Alphaproteobacteria","o__Sphingomonadales","f__Sphingomonadaceae","g__Sphingobium","s__limneticum"]}},{"id":"seq4284","metadata":{"taxonomy":["k__Bacteria","p__Gemmatimonadetes","c__Gemmatimonadetes","o__Gemmatimonadales","f__Gemmatimonadaceae","g__NA","s__sp37922"]}},{"id":"seq4286","metadata":{"taxonomy":["k__Bacteria","p__Actinobacteria","c__Actinobacteria","o__Propionibacteriales","f__Nocardioidaceae","g__Nocardioides","s__sp7686"]}},{"id":"seq4293","metadata":{"taxonomy":["k__Bacteria","p__Proteobacteria","c__Alphaproteobacteria","o__Rhodospirillales","f__Acetobacteraceae","g__Acidiphilium","s__sp45516-sp45518"]}},{"id":"seq4295","metadata":{"taxonomy":["k__Bacteria","p__Bacteroidetes","c__Cytophagia","o__Cytophagales","f__Cytophagaceae","g__Hymenobacter","s__flocculans-metalli-sp15218"]}},{"id":"seq4296","metadata":{"taxonomy":["k__Bacteria","p__Actinobacteria","c__Actinobacteria","o__Frankiales","f__Geodermatophilaceae","g__Geodermatophilus","s__africanus-obscurus"]}},{"id":"seq4298","metadata":{"taxonomy":["k__Bacteria","p__Chloroflexi","c__NA","o__NA","f__NA","g__NA","s__sp21786"]}},{"id":"seq4303","metadata":{"taxonomy":["k__Bacteria","p__Actinobacteria","c__Actinobacteria","o__Propionibacteriales","f__Nocardioidaceae","g__Nocardioides","s__mesophilus"]}},{"id":"seq4304","metadata":{"taxonomy":["k__Bacteria","p__Proteobacteria","c__Gammaproteobacteria","o__Enterobacteriales","f__Enterobacteriaceae","g__Pantoea","s__agglomerans-eucrina"]}},{"id":"seq4306","metadata":{"taxonomy":["k__Bacteria","p__Actinobacteria","c__Actinobacteria","o__Micromonosporales","f__Micromonosporaceae","g__Dactylosporangium","s__sp7420"]}},{"id":"seq4307","metadata":{"taxonomy":["k__Bacteria","p__Proteobacteria","c__Alphaproteobacteria","o__Rhodospirillales","f__Acetobacteraceae","g__Roseomonas","s__sp45714"]}},{"id":"seq4308","metadata":{"taxonomy":["k__Bacteria","p__Bacteroidetes","c__Cytophagia","o__Cytophagales","f__Cytophagaceae","g__Hymenobacter","s__norwichensis"]}},{"id":"seq4310","metadata":{"taxonomy":["k__Bacteria","p__Bacteroidetes","c__Cytophagia","o__Cytophagales","f__Cytophagaceae","g__Rhodocytophaga","s__aerolata"]}},{"id":"seq4311","metadata":{"taxonomy":["k__Bacteria","p__Actinobacteria","c__Thermoleophilia","o__Solirubrobacterales","f__NA","g__NA","s__sp11003"]}},{"id":"seq4312","metadata":{"taxonomy":["k__Bacteria","p__Actinobacteria","c__Actinobacteria","o__Propionibacteriales","f__Nocardioidaceae","g__Nocardioides","s__sp7657"]}},{"id":"seq4313","metadata":{"taxonomy":["k__Bacteria","p__Actinobacteria","c__Thermoleophilia","o__Gaiellales","f__NA","g__NA","s__sp10906"]}},{"id":"seq4319","metadata":{"taxonomy":["k__Bacteria","p__Acidobacteria","c__Acidobacteria","o__NA","f__NA","g__NA","s__sp2953"]}},{"id":"seq4322","metadata":{"taxonomy":["k__Bacteria","p__Actinobacteria","c__Rubrobacteria","o__Rubrobacterales","f__Rubrobacteriaceae","g__Rubrobacter","s__sp10730"]}},{"id":"seq4324","metadata":{"taxonomy":["k__Bacteria","p__Proteobacteria","c__Alphaproteobacteria","o__Rhizobiales","f__NA","g__NA","s__sp43144"]}},{"id":"seq4326","metadata":{"taxonomy":["k__Bacteria","p__Actinobacteria","c__Acidimicrobiia","o__Acidimicrobiales","f__Iamiaceae","g__Iamia","s__sp4312"]}},{"id":"seq4327","metadata":{"taxonomy":["k__Bacteria","p__Actinobacteria","c__Acidimicrobiia","o__Acidimicrobiales","f__NA","g__NA","s__sp4489"]}},{"id":"seq4328","metadata":{"taxonomy":["k__Bacteria","p__Proteobacteria","c__Betaproteobacteria","o__Burkholderiales","f__Burkholderiaceae","g__Lautropia","s__sp48663-sp48669"]}},{"id":"seq4329","metadata":{"taxonomy":["k__Bacteria","p__Bacteroidetes","c__Sphingobacteriia","o__Sphingobacteriales","f__Chitinophagaceae","g__NA","s__sp18530"]}},{"id":"seq4330","metadata":{"taxonomy":["k__Bacteria","p__Actinobacteria","c__Actinobacteria","o__Streptosporangiales","f__Thermomonosporaceae","g__Actinomadura","s__umbrina"]}},{"id":"seq4332","metadata":{"taxonomy":["k__Bacteria","p__Actinobacteria","c__Actinobacteria","o__Micrococcales","f__Micrococcaceae","g__Arthrobacter","s__bambusae"]}},{"id":"seq4333","metadata":{"taxonomy":["k__Bacteria","p__Actinobacteria","c__Actinobacteria","o__NA","f__NA","g__NA","s__NA"]}},{"id":"seq4336","metadata":{"taxonomy":["k__Bacteria","p__Actinobacteria","c__Actinobacteria","o__Pseudonocardiales","f__Pseudonocardiaceae","g__Pseudonocardia","s__sp8102"]}},{"id":"seq4337","metadata":{"taxonomy":["k__Bacteria","p__Proteobacteria","c__Alphaproteobacteria","o__Rhodospirillales","f__Acetobacteraceae","g__Roseomonas","s__sp45717"]}},{"id":"seq4338","metadata":{"taxonomy":["k__Bacteria","p__Actinobacteria","c__Actinobacteria","o__Micrococcales","f__Microbacteriaceae","g__Chryseoglobus","s__frigidaquae"]}},{"id":"seq4340","metadata":{"taxonomy":["k__Bacteria","p__Cyanobacteria","c__Chloroplast","o__NA","f__NA","g__NA","s__NA"]}},{"id":"seq4342","metadata":{"taxonomy":["k__Bacteria","p__Actinobacteria","c__Actinobacteria","o__Pseudonocardiales","f__Pseudonocardiaceae","g__Actinophytocola","s__sediminis-xinjiangensis"]}},{"id":"seq4346","metadata":{"taxonomy":["k__Bacteria","p__Acidobacteria","c__Acidobacteria","o__NA","f__NA","g__NA","s__sp2863"]}},{"id":"seq4348","metadata":{"taxonomy":["k__Bacteria","p__Bacteroidetes","c__Flavobacteriia","o__Flavobacteriales","f__Flavobacteriaceae","g__Chryseobacterium","s__camelliae-taiwanense"]}},{"id":"seq4349","metadata":{"taxonomy":["k__Bacteria","p__Proteobacteria","c__Gammaproteobacteria","o__Xanthomonadales","f__Xanthomonadaceae","g__Lysobacter","s__terrae"]}},{"id":"seq4350","metadata":{"taxonomy":["k__Bacteria","p__Chloroflexi","c__NA","o__NA","f__NA","g__NA","s__sp21491"]}},{"id":"seq4353","metadata":{"taxonomy":["k__Bacteria","p__Actinobacteria","c__Actinobacteria","o__Propionibacteriales","f__Nocardioidaceae","g__Kribbella","s__NA"]}},{"id":"seq4356","metadata":{"taxonomy":["k__Bacteria","p__Proteobacteria","c__Deltaproteobacteria","o__Desulfobacterales","f__Nitrospinaceae","g__*Entotheonella","s__sp52237"]}},{"id":"seq4357","metadata":{"taxonomy":["k__Bacteria","p__Actinobacteria","c__Actinobacteria","o__Micrococcales","f__Micrococcaceae","g__Arthrobacter-Pseudarthrobacter","s__chlorophenolicus"]}},{"id":"seq4360","metadata":{"taxonomy":["k__Bacteria","p__Actinobacteria","c__Actinobacteria","o__Propionibacteriales","f__Nocardioidaceae","g__Nocardioides","s__mesophilus"]}},{"id":"seq4361","metadata":{"taxonomy":["k__Bacteria","p__Saccharibacteria","c__NA","o__NA","f__NA","g__NA","s__sp66029"]}},{"id":"seq4363","metadata":{"taxonomy":["k__Bacteria","p__Firmicutes","c__Clostridia","o__Clostridiales","f__Ruminococcaceae","g__Ruminiclostridium","s__sp34916-sp34925"]}},{"id":"seq4365","metadata":{"taxonomy":["k__Bacteria","p__Firmicutes","c__Clostridia","o__Clostridiales","f__Lachnospiraceae","g__Roseburia","s__intestinalis-sp33137"]}},{"id":"seq4366","metadata":{"taxonomy":["k__Bacteria","p__Actinobacteria","c__Actinobacteria","o__Propionibacteriales","f__Nocardioidaceae","g__Nocardioides","s__sp7665"]}},{"id":"seq4367","metadata":{"taxonomy":["k__Bacteria","p__Actinobacteria","c__Actinobacteria","o__Frankiales","f__Sporichthyaceae","g__NA","s__sp6154"]}},{"id":"seq4368","metadata":{"taxonomy":["k__Bacteria","p__Proteobacteria","c__Alphaproteobacteria","o__Rhodospirillales","f__Acetobacteraceae","g__NA","s__sp45781-sp45789"]}},{"id":"seq4369","metadata":{"taxonomy":["k__Bacteria","p__Planctomycetes","c__Planctomycetacia","o__Planctomycetales","f__Planctomycetaceae","g__Singulisphaera","s__sp42078-sp42089-sp42096"]}},{"id":"seq4371","metadata":{"taxonomy":["k__Bacteria","p__Chloroflexi","c__NA","o__NA","f__NA","g__NA","s__sp21490"]}},{"id":"seq4372","metadata":{"taxonomy":["k__Bacteria","p__Firmicutes","c__Clostridia","o__Clostridiales","f__Ruminococcaceae","g__NA","s__sp35862"]}},{"id":"seq4373","metadata":{"taxonomy":["k__Bacteria","p__Firmicutes","c__Clostridia","o__Clostridiales","f__Family XI","g__Sedimentibacter","s__sp31320"]}},{"id":"seq4374","metadata":{"taxonomy":["None","NA","NA","NA","NA","NA","NA"]}},{"id":"seq4375","metadata":{"taxonomy":["k__Bacteria","p__Actinobacteria","c__Actinobacteria","o__Micrococcales","f__Microbacteriaceae","g__Microbacterium","s__pygmaeum"]}},{"id":"seq4377","metadata":{"taxonomy":["k__Bacteria","p__Actinobacteria","c__Actinobacteria","o__Propionibacteriales","f__Nocardioidaceae","g__Nocardioides","s__sp7665"]}},{"id":"seq4379","metadata":{"taxonomy":["k__Bacteria","p__Actinobacteria","c__Actinobacteria","o__Streptomycetales","f__Streptomycetaceae","g__Streptomyces","s__coacervatus-griseorubiginosus-phaeopurpureus"]}},{"id":"seq4382","metadata":{"taxonomy":["k__Bacteria","p__Proteobacteria","c__Gammaproteobacteria","o__Pseudomonadales","f__Pseudomonadaceae","g__Pseudomonas","s__benzenivorans-putida"]}},{"id":"seq4384","metadata":{"taxonomy":["k__Bacteria","p__Actinobacteria","c__Actinobacteria","o__Corynebacteriales","f__Mycobacteriaceae","g__Mycobacterium","s__mucogenicum-pallens-phocaicum"]}},{"id":"seq4385","metadata":{"taxonomy":["k__Bacteria","p__Chloroflexi","c__NA","o__NA","f__NA","g__NA","s__sp21793"]}},{"id":"seq4386","metadata":{"taxonomy":["k__Bacteria","p__Bacteroidetes","c__Bacteroidia","o__Bacteroidales","f__Porphyromonadaceae","g__Odoribacter","s__sp13183-sp13184"]}},{"id":"seq4387","metadata":{"taxonomy":["k__Bacteria","p__Bacteroidetes","c__Cytophagia","o__Cytophagales","f__Cytophagaceae","g__Adhaeribacter","s__sp15068"]}},{"id":"seq4390","metadata":{"taxonomy":["k__Archaea","p__Thaumarchaeota","c__NA","o__NA","f__NA","g__*Nitrososphaera","s__sp1566"]}},{"id":"seq4393","metadata":{"taxonomy":["k__Bacteria","p__Actinobacteria","c__Actinobacteria","o__Propionibacteriales","f__Nocardioidaceae","g__Nocardioides","s__mesophilus"]}},{"id":"seq4394","metadata":{"taxonomy":["k__Bacteria","p__Actinobacteria","c__Actinobacteria","o__Propionibacteriales","f__Nocardioidaceae","g__Nocardioides","s__sp7679"]}},{"id":"seq4396","metadata":{"taxonomy":["k__Bacteria","p__Actinobacteria","c__Actinobacteria","o__Propionibacteriales","f__Nocardioidaceae","g__Nocardioides","s__ginsengisoli"]}},{"id":"seq4397","metadata":{"taxonomy":["k__Bacteria","p__Actinobacteria","c__Actinobacteria","o__Streptomycetales","f__Streptomycetaceae","g__Streptomyces","s__NA"]}},{"id":"seq4399","metadata":{"taxonomy":["k__Bacteria","p__Actinobacteria","c__Actinobacteria","o__Pseudonocardiales","f__Pseudonocardiaceae","g__Pseudonocardia","s__hierapolitana"]}},{"id":"seq4401","metadata":{"taxonomy":["k__Bacteria","p__Proteobacteria","c__Alphaproteobacteria","o__Sphingomonadales","f__Sphingomonadaceae","g__Sphingopyxis","s__sp47954"]}},{"id":"seq4403","metadata":{"taxonomy":["k__Bacteria","p__Firmicutes","c__Clostridia","o__Clostridiales","f__Family XI","g__Ezakiella","s__sp31234"]}},{"id":"seq4405","metadata":{"taxonomy":["k__Bacteria","p__Bacteroidetes","c__Sphingobacteriia","o__Sphingobacteriales","f__Chitinophagaceae","g__Flavisolibacter","s__sp18192"]}},{"id":"seq4406","metadata":{"taxonomy":["k__Bacteria","p__Actinobacteria","c__Actinobacteria","o__Streptosporangiales","f__Thermomonosporaceae","g__Actinomadura","s__yumaensis"]}},{"id":"seq4407","metadata":{"taxonomy":["k__Bacteria","p__Chloroflexi","c__Thermomicrobia","o__NA","f__NA","g__NA","s__sp21845"]}},{"id":"seq4408","metadata":{"taxonomy":["k__Bacteria","p__Gemmatimonadetes","c__Gemmatimonadetes","o__Gemmatimonadales","f__Gemmatimonadaceae","g__NA","s__sp37959"]}},{"id":"seq4412","metadata":{"taxonomy":["k__Bacteria","p__Actinobacteria","c__Actinobacteria","o__Kineosporiales","f__Kineosporiaceae","g__Kineosporia","s__sp6208"]}},{"id":"seq4413","metadata":{"taxonomy":["k__Bacteria","p__Proteobacteria","c__Alphaproteobacteria","o__Rhodobacterales","f__Rhodobacteraceae","g__Rubellimicrobium","s__roseum"]}},{"id":"seq4415","metadata":{"taxonomy":["k__Bacteria","p__Gemmatimonadetes","c__Gemmatimonadetes","o__Gemmatimonadales","f__Gemmatimonadaceae","g__NA","s__sp37959"]}},{"id":"seq4417","metadata":{"taxonomy":["k__Bacteria","p__Firmicutes","c__Clostridia","o__Clostridiales","f__Family XI","g__Anaerococcus","s__octavius"]}},{"id":"seq4418","metadata":{"taxonomy":["k__Bacteria","p__Actinobacteria","c__Actinobacteria","o__Micrococcales","f__Microbacteriaceae","g__Cryocola","s__antiquus"]}},{"id":"seq4419","metadata":{"taxonomy":["k__Bacteria","p__Proteobacteria","c__Alphaproteobacteria","o__Rhizobiales","f__Methylobacteriaceae","g__Microvirga","s__sp43908"]}},{"id":"seq4421","metadata":{"taxonomy":["k__Bacteria","p__Proteobacteria","c__Alphaproteobacteria","o__Rhodospirillales","f__Acetobacteraceae","g__Roseomonas","s__aerilata"]}},{"id":"seq4422","metadata":{"taxonomy":["k__Bacteria","p__Firmicutes","c__Clostridia","o__Clostridiales","f__Ruminococcaceae","g__NA","s__sp34884"]}},{"id":"seq4424","metadata":{"taxonomy":["k__Bacteria","p__Actinobacteria","c__Actinobacteria","o__Micrococcales","f__Micrococcaceae","g__Arthrobacter","s__agilis"]}},{"id":"seq4425","metadata":{"taxonomy":["k__Bacteria","p__Actinobacteria","c__Actinobacteria","o__Frankiales","f__Nakamurellaceae","g__Nakamurella","s__sp6100-sp6165"]}},{"id":"seq4426","metadata":{"taxonomy":["k__Bacteria","p__Proteobacteria","c__Alphaproteobacteria","o__Rhodospirillales","f__Rhodospirillaceae","g__Inquilinus","s__sp46115"]}},{"id":"seq4427","metadata":{"taxonomy":["k__Bacteria","p__Chloroflexi","c__NA","o__NA","f__NA","g__NA","s__sp21491"]}},{"id":"seq4428","metadata":{"taxonomy":["k__Bacteria","p__Actinobacteria","c__Actinobacteria","o__Micrococcales","f__Intrasporangiaceae","g__Fodinibacter","s__luteus"]}},{"id":"seq4429","metadata":{"taxonomy":["k__Bacteria","p__Actinobacteria","c__Actinobacteria","o__Frankiales","f__Geodermatophilaceae","g__Geodermatophilus","s__africanus-obscurus-siccatus"]}},{"id":"seq4431","metadata":{"taxonomy":["k__Bacteria","p__Bacteroidetes","c__Flavobacteriia","o__Flavobacteriales","f__Flavobacteriaceae","g__Capnocytophaga","s__sp16514"]}},{"id":"seq4432","metadata":{"taxonomy":["k__Bacteria","p__Actinobacteria","c__Thermoleophilia","o__Solirubrobacterales","f__NA","g__NA","s__sp11029"]}},{"id":"seq4438","metadata":{"taxonomy":["k__Bacteria","p__Actinobacteria","c__Actinobacteria","o__Propionibacteriales","f__Nocardioidaceae","g__NA","s__sp7702"]}},{"id":"seq4441","metadata":{"taxonomy":["k__Bacteria","p__Actinobacteria","c__Actinobacteria","o__Frankiales","f__Geodermatophilaceae","g__Geodermatophilus","s__brasiliensis-taihuensis"]}},{"id":"seq4442","metadata":{"taxonomy":["k__Bacteria","p__Actinobacteria","c__Acidimicrobiia","o__Acidimicrobiales","f__NA","g__NA","s__sp4622"]}},{"id":"seq4444","metadata":{"taxonomy":["k__Bacteria","p__Firmicutes","c__Clostridia","o__Clostridiales","f__Lachnospiraceae","g__Lachnoclostridium","s__NA"]}},{"id":"seq4445","metadata":{"taxonomy":["k__Bacteria","p__Deinococcus-Thermus","c__Deinococci","o__Deinococcales","f__Deinococcaceae","g__Deinococcus","s__pimensis"]}},{"id":"seq4448","metadata":{"taxonomy":["k__Bacteria","p__Chloroflexi","c__NA","o__NA","f__NA","g__NA","s__sp21486"]}},{"id":"seq4449","metadata":{"taxonomy":["k__Bacteria","p__Bacteroidetes","c__Cytophagia","o__Cytophagales","f__Cytophagaceae","g__Hymenobacter","s__sp15218"]}},{"id":"seq4450","metadata":{"taxonomy":["k__Bacteria","p__Firmicutes","c__Bacilli","o__Bacillales","f__Paenibacillaceae","g__Brevibacillus","s__brevis-formosus"]}},{"id":"seq4454","metadata":{"taxonomy":["k__Bacteria","p__Actinobacteria","c__Actinobacteria","o__Frankiales","f__NA","g__NA","s__sp6164-sp6166"]}},{"id":"seq4458","metadata":{"taxonomy":["k__Bacteria","p__Planctomycetes","c__Planctomycetacia","o__Planctomycetales","f__Planctomycetaceae","g__NA","s__sp42446"]}},{"id":"seq4460","metadata":{"taxonomy":["k__Bacteria","p__Acidobacteria","c__Acidobacteria","o__NA","f__NA","g__Bryobacter","s__sp2542"]}},{"id":"seq4462","metadata":{"taxonomy":["k__Bacteria","p__Planctomycetes","c__Phycisphaerae","o__NA","f__NA","g__NA","s__sp41159"]}},{"id":"seq4463","metadata":{"taxonomy":["k__Bacteria","p__Chloroflexi","c__Thermomicrobia","o__NA","f__NA","g__NA","s__sp21839"]}},{"id":"seq4465","metadata":{"taxonomy":["k__Bacteria","p__Actinobacteria","c__Thermoleophilia","o__Solirubrobacterales","f__NA","g__NA","s__sp11065"]}},{"id":"seq4466","metadata":{"taxonomy":["k__Bacteria","p__Actinobacteria","c__Actinobacteria","o__Propionibacteriales","f__Nocardioidaceae","g__Nocardioides","s__conyzicola"]}},{"id":"seq4467","metadata":{"taxonomy":["k__Bacteria","p__Actinobacteria","c__Actinobacteria","o__Micrococcales","f__Cellulomonadaceae","g__Cellulomonas","s__biazotea-fimi"]}},{"id":"seq4468","metadata":{"taxonomy":["k__Bacteria","p__Actinobacteria","c__Actinobacteria","o__Glycomycetales","f__Glycomycetaceae","g__Glycomyces","s__sp6189"]}},{"id":"seq4470","metadata":{"taxonomy":["k__Bacteria","p__Firmicutes","c__Clostridia","o__Clostridiales","f__Ruminococcaceae","g__NA","s__sp35688-sp35862"]}},{"id":"seq4472","metadata":{"taxonomy":["k__Bacteria","p__Actinobacteria","c__Thermoleophilia","o__Solirubrobacterales","f__Solirubrobacteraceae","g__Solirubrobacter","s__sp11097-sp11108"]}},{"id":"seq4482","metadata":{"taxonomy":["k__Bacteria","p__Proteobacteria","c__Alphaproteobacteria","o__Rhizobiales","f__Methylobacteriaceae","g__Microvirga","s__aerophila"]}},{"id":"seq4483","metadata":{"taxonomy":["k__Bacteria","p__Bacteroidetes","c__Cytophagia","o__Cytophagales","f__Cytophagaceae","g__Hymenobacter","s__sp15218"]}},{"id":"seq4485","metadata":{"taxonomy":["k__Bacteria","p__Actinobacteria","c__Actinobacteria","o__Micromonosporales","f__Micromonosporaceae","g__Actinoplanes","s__philippinensis"]}},{"id":"seq4486","metadata":{"taxonomy":["k__Bacteria","p__Chloroflexi","c__NA","o__NA","f__NA","g__NA","s__sp21788"]}},{"id":"seq4488","metadata":{"taxonomy":["k__Bacteria","p__Proteobacteria","c__Alphaproteobacteria","o__Rhodospirillales","f__Acetobacteraceae","g__NA","s__sp45746"]}},{"id":"seq4490","metadata":{"taxonomy":["k__Bacteria","p__Firmicutes","c__Clostridia","o__Clostridiales","f__Ruminococcaceae","g__Anaerotruncus","s__sp34453"]}},{"id":"seq4491","metadata":{"taxonomy":["k__Bacteria","p__Actinobacteria","c__Actinobacteria","o__Corynebacteriales","f__Corynebacteriaceae","g__Corynebacterium","s__aurimucosum"]}},{"id":"seq4494","metadata":{"taxonomy":["k__Bacteria","p__Actinobacteria","c__Actinobacteria","o__Micrococcales","f__Intrasporangiaceae","g__NA","s__NA"]}},{"id":"seq4496","metadata":{"taxonomy":["k__Bacteria","p__Proteobacteria","c__Alphaproteobacteria","o__Sphingomonadales","f__Sphingomonadaceae","g__Sphingomonas","s__insulae-kyungheensis-sanxanigenens"]}},{"id":"seq4497","metadata":{"taxonomy":["k__Bacteria","p__Actinobacteria","c__Actinobacteria","o__Propionibacteriales","f__Nocardioidaceae","g__Nocardioides","s__aestuarii"]}},{"id":"seq4498","metadata":{"taxonomy":["k__Bacteria","p__Actinobacteria","c__Thermoleophilia","o__Solirubrobacterales","f__Solirubrobacteraceae","g__Solirubrobacter","s__sp11106"]}},{"id":"seq4501","metadata":{"taxonomy":["k__Bacteria","p__Proteobacteria","c__Alphaproteobacteria","o__Rhodospirillales","f__Acetobacteraceae","g__Craurococcus","s__sp45577"]}},{"id":"seq4503","metadata":{"taxonomy":["k__Bacteria","p__Acidobacteria","c__Acidobacteria","o__NA","f__NA","g__NA","s__sp3395"]}},{"id":"seq4505","metadata":{"taxonomy":["k__Bacteria","p__Actinobacteria","c__Actinobacteria","o__Micrococcales","f__Microbacteriaceae","g__Chryseoglobus","s__frigidaquae"]}},{"id":"seq4506","metadata":{"taxonomy":["k__Bacteria","p__Firmicutes","c__Bacilli","o__Bacillales","f__Paenibacillaceae","g__Paenibacillus","s__sp27233"]}},{"id":"seq4508","metadata":{"taxonomy":["k__Bacteria","p__Proteobacteria","c__Alphaproteobacteria","o__Sphingomonadales","f__Sphingomonadaceae","g__Sphingomonas","s__insulae-kyungheensis-sanxanigenens"]}},{"id":"seq4509","metadata":{"taxonomy":["k__Bacteria","p__Proteobacteria","c__Betaproteobacteria","o__Burkholderiales","f__Oxalobacteraceae","g__NA","s__sp49494"]}},{"id":"seq4510","metadata":{"taxonomy":["k__Bacteria","p__Bacteroidetes","c__Bacteroidia","o__Bacteroidales","f__Porphyromonadaceae","g__Parabacteroides","s__gordonii"]}},{"id":"seq4511","metadata":{"taxonomy":["k__Bacteria","p__Verrucomicrobia","c__Spartobacteria","o__Chthoniobacterales","f__NA","g__NA","s__sp69175"]}},{"id":"seq4512","metadata":{"taxonomy":["k__Bacteria","p__Bacteroidetes","c__Sphingobacteriia","o__Sphingobacteriales","f__Chitinophagaceae","g__Flavisolibacter","s__sp18192"]}},{"id":"seq4514","metadata":{"taxonomy":["k__Bacteria","p__Proteobacteria","c__Gammaproteobacteria","o__Xanthomonadales","f__Xanthomonadaceae","g__Stenotrophomonas","s__maltophilia"]}},{"id":"seq4516","metadata":{"taxonomy":["k__Bacteria","p__Actinobacteria","c__Actinobacteria","o__Frankiales","f__Geodermatophilaceae","g__Geodermatophilus","s__arenarius"]}},{"id":"seq4517","metadata":{"taxonomy":["k__Bacteria","p__Proteobacteria","c__Alphaproteobacteria","o__Sphingomonadales","f__NA","g__bacterium","s__sp47455"]}},{"id":"seq4521","metadata":{"taxonomy":["k__Bacteria","p__Proteobacteria","c__Alphaproteobacteria","o__Rhodospirillales","f__Acetobacteraceae","g__Belnapia","s__moabensis"]}},{"id":"seq4523","metadata":{"taxonomy":["k__Bacteria","p__Actinobacteria","c__Actinobacteria","o__Micrococcales","f__Micrococcaceae","g__Arthrobacter","s__sp7073-sp7079"]}},{"id":"seq4526","metadata":{"taxonomy":["k__Archaea","p__Thaumarchaeota","c__NA","o__NA","f__NA","g__*Nitrososphaera","s__sp1559"]}},{"id":"seq4527","metadata":{"taxonomy":["k__Bacteria","p__Proteobacteria","c__Alphaproteobacteria","o__Rhizobiales","f__Rhizobiaceae","g__Rhizobium","s__rhizoryzae-tarimense"]}},{"id":"seq4528","metadata":{"taxonomy":["k__Bacteria","p__Chloroflexi","c__Thermomicrobia","o__NA","f__NA","g__NA","s__sp21845"]}},{"id":"seq4529","metadata":{"taxonomy":["k__Bacteria","p__Proteobacteria","c__Alphaproteobacteria","o__Rhizobiales","f__NA","g__*Hodgkinia","s__cicadicola"]}},{"id":"seq4530","metadata":{"taxonomy":["k__Bacteria","p__Proteobacteria","c__Alphaproteobacteria","o__Rhizobiales","f__Methylobacteriaceae","g__Methylobacterium","s__sp43894"]}},{"id":"seq4531","metadata":{"taxonomy":["k__Bacteria","p__Actinobacteria","c__Actinobacteria","o__Propionibacteriales","f__Nocardioidaceae","g__Nocardioides","s__aestuarii"]}},{"id":"seq4533","metadata":{"taxonomy":["k__Bacteria","p__Chloroflexi","c__NA","o__NA","f__NA","g__NA","s__sp21788"]}},{"id":"seq4535","metadata":{"taxonomy":["k__Bacteria","p__Actinobacteria","c__Actinobacteria","o__Pseudonocardiales","f__Pseudonocardiaceae","g__Actinophytocola","s__corallina-timorensis"]}},{"id":"seq4536","metadata":{"taxonomy":["k__Bacteria","p__Actinobacteria","c__NA","o__NA","f__NA","g__NA","s__sp10777"]}},{"id":"seq4537","metadata":{"taxonomy":["k__Bacteria","p__Actinobacteria","c__Actinobacteria","o__Propionibacteriales","f__Nocardioidaceae","g__Nocardioides","s__aromaticivorans"]}},{"id":"seq4539","metadata":{"taxonomy":["k__Bacteria","p__Saccharibacteria","c__NA","o__NA","f__NA","g__soil","s__bacterium"]}},{"id":"seq4541","metadata":{"taxonomy":["k__Bacteria","p__Firmicutes","c__Erysipelotrichia","o__Erysipelotrichales","f__Erysipelotrichaceae","g__Faecalitalea","s__sp36732"]}},{"id":"seq4545","metadata":{"taxonomy":["k__Bacteria","p__Firmicutes","c__Bacilli","o__Bacillales","f__Bacillaceae","g__Bacillus","s__funiculus"]}},{"id":"seq4546","metadata":{"taxonomy":["k__Bacteria","p__Proteobacteria","c__Alphaproteobacteria","o__Sphingomonadales","f__Erythrobacteraceae","g__NA","s__sp47560"]}},{"id":"seq4550","metadata":{"taxonomy":["k__Bacteria","p__Actinobacteria","c__Actinobacteria","o__Micrococcales","f__Microbacteriaceae","g__Curtobacterium","s__NA"]}},{"id":"seq4551","metadata":{"taxonomy":["k__Bacteria","p__Firmicutes","c__Clostridia","o__Clostridiales","f__Lachnospiraceae","g__Tyzzerella","s__sp33291"]}},{"id":"seq4554","metadata":{"taxonomy":["k__Bacteria","p__Gemmatimonadetes","c__Gemmatimonadetes","o__Gemmatimonadales","f__Gemmatimonadaceae","g__NA","s__sp37922"]}},{"id":"seq4558","metadata":{"taxonomy":["k__Bacteria","p__Proteobacteria","c__Deltaproteobacteria","o__Myxococcales","f__Myxococcaceae","g__Myxococcus","s__fulvus-virescens"]}},{"id":"seq4559","metadata":{"taxonomy":["k__Bacteria","p__Proteobacteria","c__Alphaproteobacteria","o__Rhodospirillales","f__Acetobacteraceae","g__Craurococcus","s__sp45577"]}},{"id":"seq4560","metadata":{"taxonomy":["k__Bacteria","p__Proteobacteria","c__Alphaproteobacteria","o__Rhizobiales","f__Brucellaceae","g__Brucella-Ochrobactrum","s__NA"]}},{"id":"seq4561","metadata":{"taxonomy":["k__Bacteria","p__Proteobacteria","c__Alphaproteobacteria","o__Rhizobiales","f__Methylobacteriaceae","g__Microvirga","s__sp43910-sp43913"]}},{"id":"seq4562","metadata":{"taxonomy":["k__Bacteria","p__Proteobacteria","c__Alphaproteobacteria","o__Rhizobiales","f__Xanthobacteraceae","g__Azorhizobium","s__oxalatiphilum"]}},{"id":"seq4563","metadata":{"taxonomy":["k__Bacteria","p__Planctomycetes","c__Planctomycetacia","o__Planctomycetales","f__Planctomycetaceae","g__Singulisphaera","s__sp42093"]}},{"id":"seq4565","metadata":{"taxonomy":["k__Bacteria","p__Bacteroidetes","c__Sphingobacteriia","o__Sphingobacteriales","f__Chitinophagaceae","g__Segetibacter","s__aerophilus"]}},{"id":"seq4569","metadata":{"taxonomy":["k__Bacteria","p__Actinobacteria","c__Thermoleophilia","o__Solirubrobacterales","f__Patulibacteraceae","g__Patulibacter","s__americanus"]}},{"id":"seq4570","metadata":{"taxonomy":["k__Bacteria","p__Proteobacteria","c__Gammaproteobacteria","o__Pseudomonadales","f__Moraxellaceae","g__Acinetobacter","s__johnsonii"]}},{"id":"seq4572","metadata":{"taxonomy":["k__Bacteria","p__Nitrospirae","c__Nitrospira","o__Nitrospirales","f__Nitrospiraceae","g__Nitrospira","s__sp39710"]}},{"id":"seq4575","metadata":{"taxonomy":["k__Bacteria","p__Proteobacteria","c__Betaproteobacteria","o__Burkholderiales","f__Oxalobacteraceae","g__Massilia","s__sp49415"]}},{"id":"seq4576","metadata":{"taxonomy":["k__Bacteria","p__Actinobacteria","c__Actinobacteria","o__Propionibacteriales","f__Nocardioidaceae","g__NA","s__sp7702"]}},{"id":"seq4583","metadata":{"taxonomy":["k__Bacteria","p__Proteobacteria","c__Alphaproteobacteria","o__Sphingomonadales","f__NA","g__NA","s__sp47450"]}},{"id":"seq4584","metadata":{"taxonomy":["k__Bacteria","p__Actinobacteria","c__Actinobacteria","o__Micrococcales","f__Microbacteriaceae","g__Agrococcus","s__citreus-jenensis"]}},{"id":"seq4586","metadata":{"taxonomy":["k__Bacteria","p__Proteobacteria","c__Gammaproteobacteria","o__Chromatiales","f__Chromatiaceae","g__Nitrosococcus","s__sp57623"]}},{"id":"seq4594","metadata":{"taxonomy":["k__Bacteria","p__Proteobacteria","c__Gammaproteobacteria","o__Pseudomonadales","f__Pseudomonadaceae","g__Pseudomonas","s__luteola"]}},{"id":"seq4595","metadata":{"taxonomy":["k__Bacteria","p__Actinobacteria","c__Actinobacteria","o__Micrococcales","f__Cellulomonadaceae","g__Cellulomonas","s__biazotea-fimi-oligotrophica"]}},{"id":"seq4596","metadata":{"taxonomy":["k__Bacteria","p__Proteobacteria","c__Alphaproteobacteria","o__Rhizobiales","f__Methylobacteriaceae","g__Microvirga","s__lotononidis"]}},{"id":"seq4597","metadata":{"taxonomy":["None","NA","NA","NA","NA","NA","NA"]}},{"id":"seq4603","metadata":{"taxonomy":["k__Bacteria","p__Firmicutes","c__Clostridia","o__Clostridiales","f__Family XI","g__Anaerococcus","s__sp31227"]}},{"id":"seq4604","metadata":{"taxonomy":["k__Bacteria","p__Proteobacteria","c__Betaproteobacteria","o__Burkholderiales","f__Oxalobacteraceae","g__Massilia","s__aurea-timonae"]}},{"id":"seq4606","metadata":{"taxonomy":["k__Bacteria","p__Actinobacteria","c__Acidimicrobiia","o__Acidimicrobiales","f__Iamiaceae","g__Iamia","s__sp4308-sp4312"]}},{"id":"seq4611","metadata":{"taxonomy":["k__Bacteria","p__Proteobacteria","c__Deltaproteobacteria","o__Desulfobacterales","f__Nitrospinaceae","g__NA","s__sp52391"]}},{"id":"seq4616","metadata":{"taxonomy":["k__Bacteria","p__Actinobacteria","c__Actinobacteria","o__Propionibacteriales","f__Nocardioidaceae","g__Nocardioides","s__mesophilus"]}},{"id":"seq4618","metadata":{"taxonomy":["k__Bacteria","p__Bacteroidetes","c__Sphingobacteriia","o__Sphingobacteriales","f__Sphingobacteriaceae","g__Olivibacter","s__soli"]}},{"id":"seq4620","metadata":{"taxonomy":["k__Bacteria","p__Actinobacteria","c__Actinobacteria","o__Streptomycetales","f__Streptomycetaceae","g__Streptomyces","s__albogriseolus-radiopugnans-rubrus"]}},{"id":"seq4622","metadata":{"taxonomy":["k__Bacteria","p__Actinobacteria","c__Actinobacteria","o__Micrococcales","f__Micrococcaceae","g__Arthrobacter","s__agilis"]}},{"id":"seq4623","metadata":{"taxonomy":["k__Bacteria","p__Bacteroidetes","c__Sphingobacteriia","o__Sphingobacteriales","f__Chitinophagaceae","g__Cnuella","s__takakiae"]}},{"id":"seq4624","metadata":{"taxonomy":["k__Bacteria","p__Actinobacteria","c__Actinobacteria","o__Frankiales","f__Geodermatophilaceae","g__Geodermatophilus","s__siccatus"]}},{"id":"seq4626","metadata":{"taxonomy":["k__Bacteria","p__Proteobacteria","c__Alphaproteobacteria","o__Rhodospirillales","f__Acetobacteraceae","g__Roseomonas","s__aerophila"]}},{"id":"seq4629","metadata":{"taxonomy":["k__Bacteria","p__Actinobacteria","c__Actinobacteria","o__Pseudonocardiales","f__Pseudonocardiaceae","g__Actinophytocola","s__corallina-timorensis"]}},{"id":"seq4630","metadata":{"taxonomy":["k__Bacteria","p__Actinobacteria","c__Rubrobacteria","o__Rubrobacterales","f__Rubrobacteriaceae","g__Rubrobacter","s__sp10762"]}},{"id":"seq4632","metadata":{"taxonomy":["k__Bacteria","p__Bacteroidetes","c__Bacteroidia","o__Bacteroidales","f__Bacteroidaceae","g__Bacteroides","s__fragilis-ovatus-sp12251"]}},{"id":"seq4633","metadata":{"taxonomy":["k__Bacteria","p__Actinobacteria","c__Actinobacteria","o__Streptomycetales","f__Streptomycetaceae","g__Streptomyces","s__nanshensis"]}},{"id":"seq4637","metadata":{"taxonomy":["k__Bacteria","p__Bacteroidetes","c__Bacteroidia","o__Bacteroidales","f__Bacteroidaceae","g__Bacteroides","s__sartorii"]}},{"id":"seq4638","metadata":{"taxonomy":["k__Bacteria","p__Firmicutes","c__Clostridia","o__Clostridiales","f__Ruminococcaceae","g__*Soleaferrea","s__sp34493"]}},{"id":"seq4640","metadata":{"taxonomy":["k__Bacteria","p__Chloroflexi","c__Thermomicrobia","o__NA","f__NA","g__NA","s__sp21839"]}},{"id":"seq4641","metadata":{"taxonomy":["k__Bacteria","p__Bacteroidetes","c__Sphingobacteriia","o__Sphingobacteriales","f__Chitinophagaceae","g__Segetibacter","s__aerophilus"]}},{"id":"seq4643","metadata":{"taxonomy":["k__Bacteria","p__Firmicutes","c__Clostridia","o__Clostridiales","f__Ruminococcaceae","g__NA","s__sp35737"]}},{"id":"seq4644","metadata":{"taxonomy":["k__Bacteria","p__Actinobacteria","c__Actinobacteria","o__Micrococcales","f__Intrasporangiaceae","g__NA","s__NA"]}},{"id":"seq4647","metadata":{"taxonomy":["k__Bacteria","p__Deinococcus-Thermus","c__Deinococci","o__Deinococcales","f__Deinococcaceae","g__Deinococcus","s__maricopensis"]}},{"id":"seq4648","metadata":{"taxonomy":["k__Bacteria","p__Actinobacteria","c__Actinobacteria","o__Pseudonocardiales","f__Pseudonocardiaceae","g__Saccharopolyspora","s__sp8111"]}},{"id":"seq4651","metadata":{"taxonomy":["k__Bacteria","p__Actinobacteria","c__Actinobacteria","o__Micrococcales","f__Micrococcaceae","g__Arthrobacter","s__sp7076"]}},{"id":"seq4652","metadata":{"taxonomy":["k__Bacteria","p__Bacteroidetes","c__Sphingobacteriia","o__Sphingobacteriales","f__Chitinophagaceae","g__Flavisolibacter","s__sp18213"]}},{"id":"seq4653","metadata":{"taxonomy":["k__Bacteria","p__Actinobacteria","c__Acidimicrobiia","o__Acidimicrobiales","f__NA","g__NA","s__sp4640"]}},{"id":"seq4654","metadata":{"taxonomy":["k__Bacteria","p__Planctomycetes","c__Phycisphaerae","o__NA","f__NA","g__NA","s__sp41155"]}},{"id":"seq4655","metadata":{"taxonomy":["k__Bacteria","p__Firmicutes","c__Clostridia","o__Clostridiales","f__Ruminococcaceae","g__NA","s__sp35834"]}},{"id":"seq4658","metadata":{"taxonomy":["k__Bacteria","p__Actinobacteria","c__Actinobacteria","o__Pseudonocardiales","f__Pseudonocardiaceae","g__Pseudonocardia","s__alaniniphila-yunnanensis"]}},{"id":"seq4659","metadata":{"taxonomy":["k__Bacteria","p__Actinobacteria","c__Actinobacteria","o__Micromonosporales","f__Micromonosporaceae","g__Actinoplanes","s__utahensis"]}},{"id":"seq4660","metadata":{"taxonomy":["k__Bacteria","p__Proteobacteria","c__Gammaproteobacteria","o__Pseudomonadales","f__Moraxellaceae","g__NA","s__sp62735"]}},{"id":"seq4664","metadata":{"taxonomy":["k__Bacteria","p__Gemmatimonadetes","c__Gemmatimonadetes","o__Gemmatimonadales","f__Gemmatimonadaceae","g__Gemmatimonas","s__sp37863"]}},{"id":"seq4666","metadata":{"taxonomy":["k__Bacteria","p__Proteobacteria","c__Alphaproteobacteria","o__Rhizobiales","f__Methylobacteriaceae","g__Microvirga","s__sp43910"]}},{"id":"seq4667","metadata":{"taxonomy":["k__Archaea","p__Euryarchaeota","c__Thermoplasmata","o__Thermoplasmatales","f__Marine Group II","g__NA","s__sp1231"]}},{"id":"seq4670","metadata":{"taxonomy":["k__Bacteria","p__Firmicutes","c__Bacilli","o__Bacillales","f__Family XII","g__Exiguobacterium","s__indicum"]}},{"id":"seq4671","metadata":{"taxonomy":["k__Bacteria","p__Acidobacteria","c__Acidobacteria","o__NA","f__NA","g__NA","s__sp3538"]}},{"id":"seq4675","metadata":{"taxonomy":["k__Bacteria","p__Proteobacteria","c__Alphaproteobacteria","o__Rhizobiales","f__Aurantimonadaceae","g__Aureimonas","s__sp43170"]}},{"id":"seq4677","metadata":{"taxonomy":["k__Bacteria","p__Nitrospirae","c__Nitrospira","o__Nitrospirales","f__Nitrospiraceae","g__Nitrospira","s__sp39762"]}},{"id":"seq4679","metadata":{"taxonomy":["k__Bacteria","p__Chloroflexi","c__Chloroflexia","o__Kallotenuales","f__NA","g__NA","s__sp21230"]}},{"id":"seq4681","metadata":{"taxonomy":["k__Bacteria","p__Proteobacteria","c__Alphaproteobacteria","o__Rhizobiales","f__Methylobacteriaceae","g__Methylobacterium","s__sp43879"]}},{"id":"seq4682","metadata":{"taxonomy":["k__Bacteria","p__Proteobacteria","c__Alphaproteobacteria","o__Rhizobiales","f__Bradyrhizobiaceae","g__NA","s__sp43314-sp43315"]}},{"id":"seq4683","metadata":{"taxonomy":["k__Bacteria","p__Actinobacteria","c__Actinobacteria","o__Propionibacteriales","f__Propionibacteriaceae","g__Friedmanniella","s__lacustris"]}},{"id":"seq4684","metadata":{"taxonomy":["k__Bacteria","p__Actinobacteria","c__Actinobacteria","o__Kineosporiales","f__Kineosporiaceae","g__Kineococcus","s__radiotolerans"]}},{"id":"seq4687","metadata":{"taxonomy":["k__Bacteria","p__Proteobacteria","c__Alphaproteobacteria","o__Rhizobiales","f__NA","g__NA","s__NA"]}},{"id":"seq4693","metadata":{"taxonomy":["k__Bacteria","p__Firmicutes","c__Bacilli","o__Bacillales","f__Bacillaceae","g__Bacillus","s__NA"]}},{"id":"seq4695","metadata":{"taxonomy":["k__Bacteria","p__Proteobacteria","c__Alphaproteobacteria","o__Rhizobiales","f__Methylobacteriaceae","g__Microvirga","s__sp43910"]}},{"id":"seq4696","metadata":{"taxonomy":["k__Bacteria","p__Bacteroidetes","c__Sphingobacteriia","o__Sphingobacteriales","f__Sphingobacteriaceae","g__Pedobacter","s__duraquae"]}},{"id":"seq4699","metadata":{"taxonomy":["k__Bacteria","p__Firmicutes","c__Bacilli","o__Bacillales","f__Thermoactinomycetaceae","g__Shimazuella","s__sp28059"]}},{"id":"seq4700","metadata":{"taxonomy":["k__Bacteria","p__Actinobacteria","c__Actinobacteria","o__Frankiales","f__Geodermatophilaceae","g__Blastococcus","s__endophyticus"]}},{"id":"seq4703","metadata":{"taxonomy":["k__Bacteria","p__Actinobacteria","c__Actinobacteria","o__Frankiales","f__Geodermatophilaceae","g__Blastococcus","s__jejuensis"]}},{"id":"seq4705","metadata":{"taxonomy":["k__Bacteria","p__Actinobacteria","c__Actinobacteria","o__Micromonosporales","f__Micromonosporaceae","g__Actinoplanes","s__friuliensis"]}},{"id":"seq4707","metadata":{"taxonomy":["k__Bacteria","p__Actinobacteria","c__Actinobacteria","o__Corynebacteriales","f__Corynebacteriaceae","g__Corynebacterium","s__genitalium"]}},{"id":"seq4710","metadata":{"taxonomy":["k__Bacteria","p__Actinobacteria","c__Thermoleophilia","o__Gaiellales","f__NA","g__NA","s__sp10893"]}},{"id":"seq4712","metadata":{"taxonomy":["k__Bacteria","p__Firmicutes","c__Clostridia","o__Clostridiales","f__Ruminococcaceae","g__NA","s__sp35485"]}},{"id":"seq4714","metadata":{"taxonomy":["k__Bacteria","p__Actinobacteria","c__Rubrobacteria","o__Rubrobacterales","f__Rubrobacteriaceae","g__Rubrobacter","s__sp10748"]}},{"id":"seq4715","metadata":{"taxonomy":["k__Bacteria","p__Chloroflexi","c__Thermomicrobia","o__NA","f__NA","g__NA","s__sp21838-sp21839-sp21845"]}},{"id":"seq4716","metadata":{"taxonomy":["k__Bacteria","p__Actinobacteria","c__Thermoleophilia","o__Solirubrobacterales","f__NA","g__NA","s__sp10994"]}},{"id":"seq4718","metadata":{"taxonomy":["k__Bacteria","p__Actinobacteria","c__Actinobacteria","o__Corynebacteriales","f__Mycobacteriaceae","g__Mycobacterium","s__NA"]}},{"id":"seq4721","metadata":{"taxonomy":["k__Bacteria","p__Actinobacteria","c__Actinobacteria","o__Micromonosporales","f__Micromonosporaceae","g__Actinoplanes-Micromonospora","s__abujensis-brasiliensis-sp7445"]}},{"id":"seq4724","metadata":{"taxonomy":["k__Bacteria","p__Firmicutes","c__Bacilli","o__Bacillales","f__Bacillaceae","g__Bacillus","s__nealsonii"]}},{"id":"seq4725","metadata":{"taxonomy":["k__Bacteria","p__Actinobacteria","c__Actinobacteria","o__Frankiales","f__Geodermatophilaceae","g__Geodermatophilus","s__siccatus"]}},{"id":"seq4726","metadata":{"taxonomy":["k__Bacteria","p__Cyanobacteria","c__Chloroplast","o__NA","f__NA","g__NA","s__sp22851"]}},{"id":"seq4729","metadata":{"taxonomy":["k__Bacteria","p__Actinobacteria","c__Actinobacteria","o__Kineosporiales","f__Kineosporiaceae","g__Kineococcus","s__radiotolerans"]}},{"id":"seq4731","metadata":{"taxonomy":["k__Bacteria","p__Actinobacteria","c__Actinobacteria","o__Micrococcales","f__Intrasporangiaceae","g__NA","s__NA"]}},{"id":"seq4732","metadata":{"taxonomy":["k__Bacteria","p__Proteobacteria","c__Alphaproteobacteria","o__Rhizobiales","f__Rhizobiaceae","g__Rhizobium","s__soli"]}},{"id":"seq4735","metadata":{"taxonomy":["k__Bacteria","p__Actinobacteria","c__Rubrobacteria","o__Rubrobacterales","f__Rubrobacteriaceae","g__Rubrobacter","s__sp10765"]}},{"id":"seq4738","metadata":{"taxonomy":["k__Bacteria","p__Actinobacteria","c__Thermoleophilia","o__Solirubrobacterales","f__Solirubrobacteraceae","g__Solirubrobacter","s__sp11097"]}},{"id":"seq4739","metadata":{"taxonomy":["k__Bacteria","p__Actinobacteria","c__Thermoleophilia","o__Gaiellales","f__NA","g__NA","s__sp10906"]}},{"id":"seq4740","metadata":{"taxonomy":["k__Bacteria","p__Bacteroidetes","c__Sphingobacteriia","o__Sphingobacteriales","f__Chitinophagaceae","g__Flavisolibacter","s__sp18192"]}},{"id":"seq4742","metadata":{"taxonomy":["k__Bacteria","p__Chloroflexi","c__Thermomicrobia","o__NA","f__NA","g__NA","s__sp21845"]}},{"id":"seq4745","metadata":{"taxonomy":["k__Bacteria","p__Actinobacteria","c__Actinobacteria","o__Pseudonocardiales","f__Pseudonocardiaceae","g__Pseudonocardia","s__sp8087"]}},{"id":"seq4749","metadata":{"taxonomy":["k__Bacteria","p__Planctomycetes","c__Planctomycetacia","o__Planctomycetales","f__Planctomycetaceae","g__NA","s__sp42446"]}},{"id":"seq4750","metadata":{"taxonomy":["k__Bacteria","p__Proteobacteria","c__Alphaproteobacteria","o__Rhizobiales","f__Rhizobiaceae","g__Rhizobium","s__cellulosilyticum-larrymoorei"]}},{"id":"seq4751","metadata":{"taxonomy":["k__Bacteria","p__Proteobacteria","c__Alphaproteobacteria","o__Rhodospirillales","f__Acetobacteraceae","g__Craurococcus","s__sp45578"]}},{"id":"seq4752","metadata":{"taxonomy":["k__Bacteria","p__Actinobacteria","c__Actinobacteria","o__Pseudonocardiales","f__Pseudonocardiaceae","g__Pseudonocardia","s__petroleophila"]}},{"id":"seq4754","metadata":{"taxonomy":["k__Bacteria","p__Firmicutes","c__Clostridia","o__Clostridiales","f__Ruminococcaceae","g__NA","s__sp35873"]}},{"id":"seq4759","metadata":{"taxonomy":["k__Bacteria","p__Actinobacteria","c__Thermoleophilia","o__Solirubrobacterales","f__Patulibacteraceae","g__Patulibacter","s__sp11073"]}},{"id":"seq4761","metadata":{"taxonomy":["k__Bacteria","p__Actinobacteria","c__Actinobacteria","o__Propionibacteriales","f__Nocardioidaceae","g__NA","s__sp7702"]}},{"id":"seq4762","metadata":{"taxonomy":["k__Bacteria","p__Actinobacteria","c__Actinobacteria","o__Corynebacteriales","f__Corynebacteriaceae","g__Corynebacterium","s__genitalium-tuscaniense"]}},{"id":"seq4763","metadata":{"taxonomy":["k__Bacteria","p__Proteobacteria","c__Alphaproteobacteria","o__Rhodospirillales","f__Acetobacteraceae","g__Roseomonas","s__musae"]}},{"id":"seq4765","metadata":{"taxonomy":["k__Bacteria","p__Actinobacteria","c__Actinobacteria","o__Micrococcales","f__Intrasporangiaceae","g__NA","s__NA"]}},{"id":"seq4766","metadata":{"taxonomy":["k__Bacteria","p__Actinobacteria","c__Actinobacteria","o__Pseudonocardiales","f__Pseudonocardiaceae","g__Pseudonocardia","s__aurantiaca"]}},{"id":"seq4767","metadata":{"taxonomy":["k__Bacteria","p__Proteobacteria","c__Alphaproteobacteria","o__Sphingomonadales","f__Sphingomonadaceae","g__Novosphingobium","s__sp47602"]}},{"id":"seq4770","metadata":{"taxonomy":["k__Bacteria","p__Chloroflexi","c__NA","o__NA","f__NA","g__NA","s__sp21786"]}},{"id":"seq4771","metadata":{"taxonomy":["k__Bacteria","p__Proteobacteria","c__Alphaproteobacteria","o__Sphingomonadales","f__Sphingomonadaceae","g__Sphingomonas","s__sp47902"]}},{"id":"seq4773","metadata":{"taxonomy":["k__Bacteria","p__Proteobacteria","c__Alphaproteobacteria","o__Rhodospirillales","f__Acetobacteraceae","g__NA","s__sp45744"]}},{"id":"seq4774","metadata":{"taxonomy":["k__Bacteria","p__Actinobacteria","c__Rubrobacteria","o__Rubrobacterales","f__Rubrobacteriaceae","g__Rubrobacter","s__sp10738"]}},{"id":"seq4777","metadata":{"taxonomy":["k__Bacteria","p__Actinobacteria","c__Actinobacteria","o__Micrococcales","f__Dermacoccaceae","g__Kytococcus","s__sedentarius"]}},{"id":"seq4780","metadata":{"taxonomy":["k__Bacteria","p__Actinobacteria","c__Actinobacteria","o__Pseudonocardiales","f__Pseudonocardiaceae","g__Saccharothrix","s__hoggarensis-texasensis"]}},{"id":"seq4783","metadata":{"taxonomy":["k__Bacteria","p__Actinobacteria","c__Thermoleophilia","o__Solirubrobacterales","f__Solirubrobacteraceae","g__Solirubrobacter","s__sp11099-sp11113"]}},{"id":"seq4784","metadata":{"taxonomy":["k__Bacteria","p__Gemmatimonadetes","c__Gemmatimonadetes","o__Gemmatimonadales","f__Gemmatimonadaceae","g__NA","s__sp37957"]}},{"id":"seq4785","metadata":{"taxonomy":["k__Bacteria","p__Firmicutes","c__Bacilli","o__Bacillales","f__Bacillaceae","g__Bacillus","s__foraminis"]}},{"id":"seq4786","metadata":{"taxonomy":["k__Bacteria","p__Actinobacteria","c__Actinobacteria","o__Frankiales","f__Geodermatophilaceae","g__Geodermatophilus","s__siccatus"]}},{"id":"seq4788","metadata":{"taxonomy":["k__Bacteria","p__Actinobacteria","c__Acidimicrobiia","o__Acidimicrobiales","f__Acidimicrobiaceae","g__NA","s__sp4208"]}},{"id":"seq4789","metadata":{"taxonomy":["k__Bacteria","p__Actinobacteria","c__Thermoleophilia","o__Solirubrobacterales","f__NA","g__NA","s__sp11121"]}},{"id":"seq4792","metadata":{"taxonomy":["k__Bacteria","p__Actinobacteria","c__Actinobacteria","o__Propionibacteriales","f__Propionibacteriaceae","g__NA","s__sp7832"]}},{"id":"seq4793","metadata":{"taxonomy":["k__Bacteria","p__Deinococcus-Thermus","c__Deinococci","o__Deinococcales","f__Trueperaceae","g__Truepera","s__sp24036"]}},{"id":"seq4799","metadata":{"taxonomy":["k__Bacteria","p__Acidobacteria","c__Acidobacteria","o__NA","f__NA","g__NA","s__sp2953"]}},{"id":"seq4804","metadata":{"taxonomy":["k__Bacteria","p__Actinobacteria","c__Actinobacteria","o__Micromonosporales","f__Micromonosporaceae","g__Actinoplanes","s__abujensis-brasiliensis"]}},{"id":"seq4805","metadata":{"taxonomy":["k__Bacteria","p__Chloroflexi","c__Chloroflexia","o__Kallotenuales","f__NA","g__NA","s__sp21230"]}},{"id":"seq4806","metadata":{"taxonomy":["k__Bacteria","p__Actinobacteria","c__Thermoleophilia","o__Solirubrobacterales","f__NA","g__NA","s__sp10982"]}},{"id":"seq4807","metadata":{"taxonomy":["k__Bacteria","p__Actinobacteria","c__Actinobacteria","o__Propionibacteriales","f__Nocardioidaceae","g__Nocardioides","s__sp7665"]}},{"id":"seq4808","metadata":{"taxonomy":["k__Bacteria","p__Actinobacteria","c__Actinobacteria","o__Frankiales","f__Geodermatophilaceae","g__Blastococcus","s__jejuensis"]}},{"id":"seq4810","metadata":{"taxonomy":["k__Bacteria","p__Actinobacteria","c__Actinobacteria","o__Frankiales","f__Nakamurellaceae","g__Nakamurella","s__sp6097"]}},{"id":"seq4813","metadata":{"taxonomy":["k__Bacteria","p__Bacteroidetes","c__Cytophagia","o__Cytophagales","f__Cytophagaceae","g__Spirosoma","s__sp15373"]}},{"id":"seq4815","metadata":{"taxonomy":["k__Bacteria","p__Actinobacteria","c__Actinobacteria","o__Pseudonocardiales","f__Pseudonocardiaceae","g__Pseudonocardia","s__hydrocarbonoxydans-xishanensis"]}},{"id":"seq4817","metadata":{"taxonomy":["k__Bacteria","p__Chloroflexi","c__Thermomicrobia","o__NA","f__NA","g__NA","s__sp21837"]}},{"id":"seq4818","metadata":{"taxonomy":["k__Bacteria","p__Firmicutes","c__Erysipelotrichia","o__Erysipelotrichales","f__Erysipelotrichaceae","g__NA","s__sp36740"]}},{"id":"seq4819","metadata":{"taxonomy":["k__Bacteria","p__Actinobacteria","c__Actinobacteria","o__Frankiales","f__Geodermatophilaceae","g__Blastococcus","s__endophyticus-saxobsidens"]}},{"id":"seq4821","metadata":{"taxonomy":["k__Bacteria","p__Firmicutes","c__Clostridia","o__Clostridiales","f__Lachnospiraceae","g__NA","s__sp32176"]}},{"id":"seq4822","metadata":{"taxonomy":["k__Bacteria","p__Actinobacteria","c__NA","o__NA","f__NA","g__NA","s__sp10567"]}},{"id":"seq4823","metadata":{"taxonomy":["k__Bacteria","p__Chloroflexi","c__Chloroflexia","o__Kallotenuales","f__NA","g__NA","s__sp21231"]}},{"id":"seq4827","metadata":{"taxonomy":["k__Bacteria","p__Proteobacteria","c__Gammaproteobacteria","o__Pseudomonadales","f__Pseudomonadaceae","g__Pseudomonas","s__putida"]}},{"id":"seq4828","metadata":{"taxonomy":["k__Bacteria","p__Proteobacteria","c__Alphaproteobacteria","o__Caulobacterales","f__Caulobacteraceae","g__NA","s__sp42792"]}},{"id":"seq4829","metadata":{"taxonomy":["k__Bacteria","p__Armatimonadetes","c__NA","o__NA","f__NA","g__NA","s__sp11598"]}},{"id":"seq4832","metadata":{"taxonomy":["k__Bacteria","p__Bacteroidetes","c__Sphingobacteriia","o__Sphingobacteriales","f__Chitinophagaceae","g__Segetibacter","s__aerophilus"]}},{"id":"seq4833","metadata":{"taxonomy":["k__Bacteria","p__Actinobacteria","c__Thermoleophilia","o__Gaiellales","f__NA","g__NA","s__sp10884-sp10893"]}},{"id":"seq4835","metadata":{"taxonomy":["k__Bacteria","p__Gemmatimonadetes","c__Gemmatimonadetes","o__Gemmatimonadales","f__Gemmatimonadaceae","g__NA","s__sp37959"]}},{"id":"seq4836","metadata":{"taxonomy":["k__Bacteria","p__Actinobacteria","c__Actinobacteria","o__Frankiales","f__NA","g__NA","s__sp6158"]}},{"id":"seq4838","metadata":{"taxonomy":["k__Bacteria","p__NA","c__NA","o__NA","f__NA","g__NA","s__NA"]}},{"id":"seq4839","metadata":{"taxonomy":["k__Bacteria","p__Actinobacteria","c__Actinobacteria","o__Streptomycetales","f__Streptomycetaceae","g__Streptomyces","s__candidus"]}},{"id":"seq4843","metadata":{"taxonomy":["k__Bacteria","p__Actinobacteria","c__Actinobacteria","o__Propionibacteriales","f__Nocardioidaceae","g__Nocardioides","s__albus"]}},{"id":"seq4845","metadata":{"taxonomy":["k__Bacteria","p__Proteobacteria","c__Deltaproteobacteria","o__NA","f__NA","g__NA","s__sp53296"]}},{"id":"seq4846","metadata":{"taxonomy":["k__Bacteria","p__Actinobacteria","c__Thermoleophilia","o__Solirubrobacterales","f__NA","g__NA","s__sp11059"]}},{"id":"seq4847","metadata":{"taxonomy":["k__Archaea","p__Thaumarchaeota","c__NA","o__NA","f__NA","g__*Nitrososphaera","s__sp1559"]}},{"id":"seq4852","metadata":{"taxonomy":["k__Bacteria","p__Gemmatimonadetes","c__Gemmatimonadetes","o__Gemmatimonadales","f__Gemmatimonadaceae","g__NA","s__sp37922"]}},{"id":"seq4853","metadata":{"taxonomy":["k__Bacteria","p__Actinobacteria","c__Actinobacteria","o__Micrococcales","f__Micrococcaceae","g__Arthrobacter","s__agilis"]}},{"id":"seq4856","metadata":{"taxonomy":["None","NA","NA","NA","NA","NA","NA"]}},{"id":"seq4858","metadata":{"taxonomy":["k__Bacteria","p__Actinobacteria","c__Actinobacteria","o__Pseudonocardiales","f__Pseudonocardiaceae","g__Actinomycetospora","s__sp7855"]}},{"id":"seq4859","metadata":{"taxonomy":["k__Bacteria","p__Actinobacteria","c__Actinobacteria","o__Micrococcales","f__Micrococcaceae","g__Arthrobacter-Glutamicibacter","s__arilaitensis-mysorens"]}},{"id":"seq4860","metadata":{"taxonomy":["k__Bacteria","p__Proteobacteria","c__Alphaproteobacteria","o__Rhizobiales","f__Methylobacteriaceae","g__Microvirga","s__subterranea"]}},{"id":"seq4861","metadata":{"taxonomy":["k__Bacteria","p__Chloroflexi","c__NA","o__NA","f__NA","g__NA","s__sp21788"]}},{"id":"seq4865","metadata":{"taxonomy":["k__Bacteria","p__Actinobacteria","c__Actinobacteria","o__Streptomycetales","f__Streptomycetaceae","g__Streptomyces","s__NA"]}},{"id":"seq4870","metadata":{"taxonomy":["k__Bacteria","p__Firmicutes","c__Clostridia","o__Clostridiales","f__Lachnospiraceae","g__Blautia","s__coccoides-hansenii-producta"]}},{"id":"seq4871","metadata":{"taxonomy":["k__Bacteria","p__Firmicutes","c__Clostridia","o__Clostridiales","f__Lachnospiraceae","g__NA","s__sp33422"]}},{"id":"seq4875","metadata":{"taxonomy":["k__Bacteria","p__Firmicutes","c__Erysipelotrichia","o__Erysipelotrichales","f__Erysipelotrichaceae","g__Turicibacter","s__sp36759"]}},{"id":"seq4878","metadata":{"taxonomy":["k__Bacteria","p__Actinobacteria","c__Actinobacteria","o__Streptomycetales","f__Streptomycetaceae","g__Streptomyces","s__rubrus"]}},{"id":"seq4880","metadata":{"taxonomy":["k__Bacteria","p__Actinobacteria","c__Thermoleophilia","o__Gaiellales","f__NA","g__NA","s__sp10830"]}},{"id":"seq4882","metadata":{"taxonomy":["k__Archaea","p__Thaumarchaeota","c__NA","o__NA","f__NA","g__*Nitrososphaera","s__sp1566"]}},{"id":"seq4883","metadata":{"taxonomy":["k__Bacteria","p__Firmicutes","c__Bacilli","o__Lactobacillales","f__Lactobacillaceae","g__Pediococcus","s__acidilactici-lolii"]}},{"id":"seq4887","metadata":{"taxonomy":["k__Bacteria","p__Bacteroidetes","c__Cytophagia","o__Cytophagales","f__Cytophagaceae","g__Hymenobacter","s__sp15234"]}},{"id":"seq4889","metadata":{"taxonomy":["k__Bacteria","p__Proteobacteria","c__Gammaproteobacteria","o__Pseudomonadales","f__Pseudomonadaceae","g__Pseudomonas","s__fluorescens-sp63639"]}},{"id":"seq4890","metadata":{"taxonomy":["k__Bacteria","p__Bacteroidetes","c__Bacteroidia","o__Bacteroidales","f__Porphyromonadaceae","g__Parabacteroides","s__goldsteinii-sp13265"]}},{"id":"seq4892","metadata":{"taxonomy":["k__Bacteria","p__Actinobacteria","c__Acidimicrobiia","o__Acidimicrobiales","f__NA","g__NA","s__sp4593"]}},{"id":"seq4895","metadata":{"taxonomy":["k__Bacteria","p__Actinobacteria","c__Acidimicrobiia","o__Acidimicrobiales","f__NA","g__NA","s__sp4486"]}},{"id":"seq4896","metadata":{"taxonomy":["k__Bacteria","p__Chloroflexi","c__NA","o__NA","f__NA","g__NA","s__sp21788"]}},{"id":"seq4897","metadata":{"taxonomy":["k__Bacteria","p__Chloroflexi","c__Thermomicrobia","o__NA","f__NA","g__NA","s__sp21845"]}},{"id":"seq4900","metadata":{"taxonomy":["k__Bacteria","p__Actinobacteria","c__Thermoleophilia","o__Solirubrobacterales","f__NA","g__NA","s__sp10998-sp11001-sp11009"]}},{"id":"seq4903","metadata":{"taxonomy":["k__Bacteria","p__Actinobacteria","c__Thermoleophilia","o__Gaiellales","f__NA","g__NA","s__sp10908"]}},{"id":"seq4905","metadata":{"taxonomy":["k__Bacteria","p__Actinobacteria","c__Actinobacteria","o__Streptomycetales","f__Streptomycetaceae","g__Streptomyces","s__NA"]}},{"id":"seq4906","metadata":{"taxonomy":["k__Bacteria","p__Proteobacteria","c__Alphaproteobacteria","o__Rhodospirillales","f__Rhodospirillaceae","g__Skermanella","s__sp46210"]}},{"id":"seq4907","metadata":{"taxonomy":["k__Bacteria","p__Chloroflexi","c__Chloroflexia","o__Kallotenuales","f__NA","g__NA","s__sp21234"]}},{"id":"seq4910","metadata":{"taxonomy":["k__Bacteria","p__Actinobacteria","c__Actinobacteria","o__Glycomycetales","f__Glycomycetaceae","g__Glycomyces","s__algeriensis"]}},{"id":"seq4912","metadata":{"taxonomy":["k__Bacteria","p__Actinobacteria","c__Thermoleophilia","o__Gaiellales","f__NA","g__NA","s__sp10943"]}},{"id":"seq4914","metadata":{"taxonomy":["k__Bacteria","p__Proteobacteria","c__Alphaproteobacteria","o__Rhodospirillales","f__NA","g__*Alysiosphaera","s__sp46518-sp46521"]}},{"id":"seq4919","metadata":{"taxonomy":["k__Bacteria","p__Proteobacteria","c__Alphaproteobacteria","o__Rhizobiales","f__Hyphomicrobiaceae","g__Devosia","s__sp43547"]}},{"id":"seq4921","metadata":{"taxonomy":["k__Bacteria","p__Proteobacteria","c__Gammaproteobacteria","o__Pseudomonadales","f__Pseudomonadaceae","g__Pseudomonas","s__brassicacearum-fluorescens-mediterranea"]}},{"id":"seq4923","metadata":{"taxonomy":["k__Bacteria","p__Actinobacteria","c__Thermoleophilia","o__Solirubrobacterales","f__Solirubrobacteraceae","g__Solirubrobacter","s__sp11110"]}},{"id":"seq4924","metadata":{"taxonomy":["k__Bacteria","p__Bacteroidetes","c__Bacteroidia","o__Bacteroidales","f__Rikenellaceae","g__Alistipes","s__sp14386"]}},{"id":"seq4925","metadata":{"taxonomy":["k__Bacteria","p__Actinobacteria","c__Thermoleophilia","o__Gaiellales","f__NA","g__NA","s__sp10818"]}},{"id":"seq4926","metadata":{"taxonomy":["k__Bacteria","p__Actinobacteria","c__Actinobacteria","o__Frankiales","f__Geodermatophilaceae","g__Modestobacter","s__marinus-versicolor"]}},{"id":"seq4927","metadata":{"taxonomy":["k__Bacteria","p__Actinobacteria","c__Actinobacteria","o__Propionibacteriales","f__Nocardioidaceae","g__Nocardioides","s__aquiterrae-sp7681"]}},{"id":"seq4928","metadata":{"taxonomy":["k__Bacteria","p__Gemmatimonadetes","c__Gemmatimonadetes","o__Gemmatimonadales","f__Gemmatimonadaceae","g__NA","s__sp38020"]}},{"id":"seq4929","metadata":{"taxonomy":["k__Bacteria","p__Firmicutes","c__Clostridia","o__Clostridiales","f__Lachnospiraceae","g__NA","s__sp33780"]}},{"id":"seq4933","metadata":{"taxonomy":["k__Bacteria","p__Nitrospirae","c__Nitrospira","o__Nitrospirales","f__Nitrospiraceae","g__Nitrospira","s__sp39763"]}},{"id":"seq4935","metadata":{"taxonomy":["k__Bacteria","p__Actinobacteria","c__Rubrobacteria","o__Rubrobacterales","f__Rubrobacteriaceae","g__Rubrobacter","s__sp10738"]}},{"id":"seq4939","metadata":{"taxonomy":["k__Bacteria","p__Proteobacteria","c__Gammaproteobacteria","o__Chromatiales","f__Chromatiaceae","g__Nitrosococcus","s__sp57614"]}},{"id":"seq4940","metadata":{"taxonomy":["k__Bacteria","p__Actinobacteria","c__Actinobacteria","o__Actinomycetales","f__Actinomycetaceae","g__Actinomyces","s__oris-viscosus"]}},{"id":"seq4943","metadata":{"taxonomy":["k__Bacteria","p__Proteobacteria","c__Alphaproteobacteria","o__Rhizobiales","f__Bradyrhizobiaceae","g__NA","s__sp43317-sp43322"]}},{"id":"seq4944","metadata":{"taxonomy":["k__Bacteria","p__Proteobacteria","c__Alphaproteobacteria","o__Rhodospirillales","f__Acetobacteraceae","g__Roseomonas","s__sp45714"]}},{"id":"seq4947","metadata":{"taxonomy":["k__Bacteria","p__Proteobacteria","c__Alphaproteobacteria","o__Rhodospirillales","f__Acetobacteraceae","g__Endobacter","s__sp45585"]}},{"id":"seq4951","metadata":{"taxonomy":["k__Bacteria","p__Actinobacteria","c__Thermoleophilia","o__Solirubrobacterales","f__NA","g__NA","s__sp11029"]}},{"id":"seq4955","metadata":{"taxonomy":["k__Bacteria","p__Actinobacteria","c__NA","o__NA","f__NA","g__NA","s__sp10771"]}},{"id":"seq4956","metadata":{"taxonomy":["k__Bacteria","p__Proteobacteria","c__Gammaproteobacteria","o__Enterobacteriales","f__Enterobacteriaceae","g__Salmonella","s__enterica"]}},{"id":"seq4957","metadata":{"taxonomy":["k__Bacteria","p__Firmicutes","c__Bacilli","o__Bacillales","f__Planococcaceae","g__Planomicrobium","s__glaciei"]}},{"id":"seq4958","metadata":{"taxonomy":["k__Bacteria","p__Actinobacteria","c__Actinobacteria","o__Micrococcales","f__Micrococcaceae","g__Arthrobacter","s__sp7068"]}},{"id":"seq4960","metadata":{"taxonomy":["k__Bacteria","p__Actinobacteria","c__Actinobacteria","o__Pseudonocardiales","f__Pseudonocardiaceae","g__Pseudonocardia","s__NA"]}},{"id":"seq4961","metadata":{"taxonomy":["k__Bacteria","p__Proteobacteria","c__Alphaproteobacteria","o__Rhodospirillales","f__Acetobacteraceae","g__Belnapia","s__moabensis"]}},{"id":"seq4963","metadata":{"taxonomy":["k__Bacteria","p__Actinobacteria","c__Actinobacteria","o__Micrococcales","f__Micrococcaceae","g__Arthrobacter","s__sp7073"]}},{"id":"seq4964","metadata":{"taxonomy":["k__Bacteria","p__Chloroflexi","c__Chloroflexia","o__Kallotenuales","f__NA","g__NA","s__sp21230"]}},{"id":"seq4967","metadata":{"taxonomy":["k__Bacteria","p__Actinobacteria","c__Actinobacteria","o__Pseudonocardiales","f__Pseudonocardiaceae","g__Actinophytocola","s__corallina-timorensis"]}},{"id":"seq4968","metadata":{"taxonomy":["k__Bacteria","p__Acidobacteria","c__Acidobacteria","o__NA","f__NA","g__NA","s__sp3371"]}},{"id":"seq4976","metadata":{"taxonomy":["k__Bacteria","p__Actinobacteria","c__Actinobacteria","o__Frankiales","f__NA","g__NA","s__sp6166"]}},{"id":"seq4977","metadata":{"taxonomy":["k__Bacteria","p__Firmicutes","c__Negativicutes","o__Selenomonadales","f__Veillonellaceae","g__Veillonella","s__parvula"]}},{"id":"seq4978","metadata":{"taxonomy":["None","NA","NA","NA","NA","NA","NA"]}},{"id":"seq4980","metadata":{"taxonomy":["k__Bacteria","p__Proteobacteria","c__Alphaproteobacteria","o__Sphingomonadales","f__Sphingomonadaceae","g__Novosphingobium","s__sp47634"]}},{"id":"seq4987","metadata":{"taxonomy":["k__Bacteria","p__Proteobacteria","c__Alphaproteobacteria","o__Rhizobiales","f__Methylobacteriaceae","g__Methylobacterium","s__sp43880"]}},{"id":"seq4990","metadata":{"taxonomy":["k__Bacteria","p__Chloroflexi","c__Chloroflexia","o__Kallotenuales","f__NA","g__NA","s__sp21230"]}},{"id":"seq4992","metadata":{"taxonomy":["k__Bacteria","p__Actinobacteria","c__Rubrobacteria","o__Rubrobacterales","f__Rubrobacteriaceae","g__Rubrobacter","s__sp10728-sp10748"]}},{"id":"seq4993","metadata":{"taxonomy":["k__Bacteria","p__Gemmatimonadetes","c__Gemmatimonadetes","o__Gemmatimonadales","f__Gemmatimonadaceae","g__NA","s__sp37959"]}},{"id":"seq4996","metadata":{"taxonomy":["k__Bacteria","p__Actinobacteria","c__Actinobacteria","o__Frankiales","f__NA","g__NA","s__sp6166"]}},{"id":"seq4997","metadata":{"taxonomy":["k__Bacteria","p__Actinobacteria","c__Acidimicrobiia","o__Acidimicrobiales","f__Acidimicrobiaceae","g__NA","s__sp4208"]}},{"id":"seq4998","metadata":{"taxonomy":["k__Bacteria","p__Actinobacteria","c__Actinobacteria","o__Frankiales","f__NA","g__NA","s__sp6166"]}},{"id":"seq5002","metadata":{"taxonomy":["k__Bacteria","p__Firmicutes","c__Bacilli","o__Lactobacillales","f__Streptococcaceae","g__Streptococcus","s__gordonii"]}},{"id":"seq5005","metadata":{"taxonomy":["k__Bacteria","p__Proteobacteria","c__Gammaproteobacteria","o__Pseudomonadales","f__Pseudomonadaceae","g__Pseudomonas","s__sp63691"]}},{"id":"seq5007","metadata":{"taxonomy":["k__Bacteria","p__Actinobacteria","c__Actinobacteria","o__Frankiales","f__NA","g__NA","s__sp6165"]}},{"id":"seq5008","metadata":{"taxonomy":["k__Bacteria","p__Actinobacteria","c__Actinobacteria","o__Frankiales","f__Geodermatophilaceae","g__Modestobacter","s__marinus-versicolor"]}},{"id":"seq5009","metadata":{"taxonomy":["k__Bacteria","p__Firmicutes","c__Clostridia","o__Clostridiales","f__Ruminococcaceae","g__NA","s__sp35607"]}},{"id":"seq5011","metadata":{"taxonomy":["k__Bacteria","p__Actinobacteria","c__Thermoleophilia","o__Solirubrobacterales","f__NA","g__NA","s__sp10998-sp11009-sp11131"]}},{"id":"seq5013","metadata":{"taxonomy":["k__Bacteria","p__Actinobacteria","c__Actinobacteria","o__Propionibacteriales","f__Nocardioidaceae","g__Nocardioides","s__sp7683"]}},{"id":"seq5015","metadata":{"taxonomy":["k__Bacteria","p__Planctomycetes","c__Phycisphaerae","o__NA","f__NA","g__NA","s__sp41155"]}},{"id":"seq5018","metadata":{"taxonomy":["k__Bacteria","p__Proteobacteria","c__Alphaproteobacteria","o__Sphingomonadales","f__Erythrobacteraceae","g__Altererythrobacter","s__sp47496-sp47559"]}},{"id":"seq5019","metadata":{"taxonomy":["k__Bacteria","p__Actinobacteria","c__Actinobacteria","o__Frankiales","f__Frankiaceae","g__Jatrophihabitans","s__sp6038"]}},{"id":"seq5024","metadata":{"taxonomy":["k__Bacteria","p__Actinobacteria","c__Actinobacteria","o__Streptomycetales","f__Streptomycetaceae","g__Streptomyces","s__fradiae-xinghaiensis"]}},{"id":"seq5025","metadata":{"taxonomy":["k__Bacteria","p__Armatimonadetes","c__NA","o__NA","f__NA","g__NA","s__sp11613"]}},{"id":"seq5026","metadata":{"taxonomy":["k__Bacteria","p__Deinococcus-Thermus","c__Deinococci","o__Deinococcales","f__Trueperaceae","g__Truepera","s__sp24036"]}},{"id":"seq5029","metadata":{"taxonomy":["k__Bacteria","p__Actinobacteria","c__Thermoleophilia","o__Solirubrobacterales","f__NA","g__NA","s__sp11023-sp11047"]}},{"id":"seq5030","metadata":{"taxonomy":["k__Bacteria","p__Actinobacteria","c__Actinobacteria","o__Micrococcales","f__Intrasporangiaceae","g__Lapillicoccus","s__jejuensis"]}},{"id":"seq5031","metadata":{"taxonomy":["k__Bacteria","p__Chloroflexi","c__Chloroflexia","o__Kallotenuales","f__NA","g__NA","s__sp21230"]}},{"id":"seq5032","metadata":{"taxonomy":["k__Bacteria","p__Proteobacteria","c__Deltaproteobacteria","o__Myxococcales","f__NA","g__NA","s__NA"]}},{"id":"seq5033","metadata":{"taxonomy":["k__Bacteria","p__Actinobacteria","c__Thermoleophilia","o__Solirubrobacterales","f__NA","g__NA","s__sp11031"]}},{"id":"seq5036","metadata":{"taxonomy":["k__Bacteria","p__Proteobacteria","c__Alphaproteobacteria","o__Rhodospirillales","f__Acetobacteraceae","g__Craurococcus","s__sp45578"]}},{"id":"seq5037","metadata":{"taxonomy":["k__Bacteria","p__Proteobacteria","c__Alphaproteobacteria","o__Rhodospirillales","f__Acetobacteraceae","g__Craurococcus","s__sp45577"]}},{"id":"seq5039","metadata":{"taxonomy":["k__Bacteria","p__Proteobacteria","c__Alphaproteobacteria","o__Rhodospirillales","f__Acetobacteraceae","g__NA","s__sp45792"]}},{"id":"seq5041","metadata":{"taxonomy":["k__Bacteria","p__Proteobacteria","c__Alphaproteobacteria","o__Sphingomonadales","f__Sphingomonadaceae","g__Sphingomonas","s__sp47867"]}},{"id":"seq5042","metadata":{"taxonomy":["k__Bacteria","p__Proteobacteria","c__Betaproteobacteria","o__Burkholderiales","f__Oxalobacteraceae","g__Undibacterium","s__sp49486"]}},{"id":"seq5045","metadata":{"taxonomy":["k__Bacteria","p__Chloroflexi","c__NA","o__NA","f__NA","g__NA","s__sp21793"]}},{"id":"seq5049","metadata":{"taxonomy":["k__Bacteria","p__Chloroflexi","c__Thermomicrobia","o__NA","f__NA","g__NA","s__sp21839"]}},{"id":"seq5050","metadata":{"taxonomy":["k__Bacteria","p__Actinobacteria","c__Actinobacteria","o__Micrococcales","f__Microbacteriaceae","g__Microbacterium","s__hydrocarbonoxydans"]}},{"id":"seq5051","metadata":{"taxonomy":["k__Bacteria","p__Bacteroidetes","c__Bacteroidia","o__Bacteroidales","f__Bacteroidaceae","g__Bacteroides","s__uniformis"]}},{"id":"seq5053","metadata":{"taxonomy":["k__Bacteria","p__Proteobacteria","c__Alphaproteobacteria","o__Caulobacterales","f__Caulobacteraceae","g__Brevundimonas","s__lenta"]}},{"id":"seq5054","metadata":{"taxonomy":["k__Bacteria","p__Actinobacteria","c__Thermoleophilia","o__Gaiellales","f__NA","g__NA","s__sp10846"]}},{"id":"seq5057","metadata":{"taxonomy":["k__Bacteria","p__Actinobacteria","c__Actinobacteria","o__Micrococcales","f__Intrasporangiaceae","g__Fodinibacter","s__luteus"]}},{"id":"seq5059","metadata":{"taxonomy":["k__Bacteria","p__Actinobacteria","c__Actinobacteria","o__Pseudonocardiales","f__Pseudonocardiaceae","g__Actinokineospora-Alloactinosynnema","s__album-sp7848"]}},{"id":"seq5060","metadata":{"taxonomy":["k__Bacteria","p__Acidobacteria","c__Acidobacteria","o__Acidobacteriales","f__NA","g__Edaphobacter","s__aggregans-modestus"]}},{"id":"seq5069","metadata":{"taxonomy":["k__Bacteria","p__Actinobacteria","c__Actinobacteria","o__Propionibacteriales","f__Nocardioidaceae","g__Kribbella","s__sandramycini"]}},{"id":"seq5073","metadata":{"taxonomy":["k__Bacteria","p__Actinobacteria","c__Actinobacteria","o__Pseudonocardiales","f__Pseudonocardiaceae","g__Actinophytocola","s__burenkhanensis"]}},{"id":"seq5074","metadata":{"taxonomy":["k__Bacteria","p__Actinobacteria","c__Actinobacteria","o__Kineosporiales","f__Kineosporiaceae","g__NA","s__sp6223"]}},{"id":"seq5076","metadata":{"taxonomy":["k__Bacteria","p__Actinobacteria","c__Thermoleophilia","o__Solirubrobacterales","f__NA","g__NA","s__sp11045"]}},{"id":"seq5079","metadata":{"taxonomy":["k__Bacteria","p__Actinobacteria","c__Thermoleophilia","o__Solirubrobacterales","f__NA","g__NA","s__sp11059"]}},{"id":"seq5080","metadata":{"taxonomy":["k__Bacteria","p__Actinobacteria","c__Actinobacteria","o__Propionibacteriales","f__Nocardioidaceae","g__Nocardioides","s__sp7665"]}},{"id":"seq5081","metadata":{"taxonomy":["k__Bacteria","p__Proteobacteria","c__Betaproteobacteria","o__Burkholderiales","f__Oxalobacteraceae","g__Massilia","s__timonae"]}},{"id":"seq5083","metadata":{"taxonomy":["k__Bacteria","p__Actinobacteria","c__Thermoleophilia","o__Solirubrobacterales","f__Solirubrobacteraceae","g__Solirubrobacter","s__sp11097"]}},{"id":"seq5085","metadata":{"taxonomy":["k__Bacteria","p__Actinobacteria","c__Actinobacteria","o__Frankiales","f__Geodermatophilaceae","g__Blastococcus","s__sp6057"]}},{"id":"seq5088","metadata":{"taxonomy":["k__Bacteria","p__Chloroflexi","c__Chloroflexia","o__Kallotenuales","f__NA","g__NA","s__sp21223"]}},{"id":"seq5089","metadata":{"taxonomy":["k__Bacteria","p__Chloroflexi","c__Thermomicrobia","o__NA","f__NA","g__NA","s__sp21839"]}},{"id":"seq5090","metadata":{"taxonomy":["k__Bacteria","p__Actinobacteria","c__Thermoleophilia","o__Solirubrobacterales","f__Solirubrobacteraceae","g__Solirubrobacter","s__sp11097"]}},{"id":"seq5098","metadata":{"taxonomy":["k__Bacteria","p__Actinobacteria","c__Rubrobacteria","o__Rubrobacterales","f__Rubrobacteriaceae","g__Rubrobacter","s__sp10748"]}},{"id":"seq5104","metadata":{"taxonomy":["k__Bacteria","p__Actinobacteria","c__Acidimicrobiia","o__Acidimicrobiales","f__NA","g__NA","s__sp4623"]}},{"id":"seq5107","metadata":{"taxonomy":["k__Bacteria","p__Proteobacteria","c__Gammaproteobacteria","o__Xanthomonadales","f__Xanthomonadaceae","g__Xanthomonas","s__sp65466"]}},{"id":"seq5108","metadata":{"taxonomy":["k__Bacteria","p__Bacteroidetes","c__Bacteroidia","o__Bacteroidales","f__Porphyromonadaceae","g__Odoribacter","s__sp13176"]}},{"id":"seq5111","metadata":{"taxonomy":["k__Bacteria","p__Bacteroidetes","c__Sphingobacteriia","o__Sphingobacteriales","f__Chitinophagaceae","g__Segetibacter","s__aerophilus"]}},{"id":"seq5112","metadata":{"taxonomy":["k__Bacteria","p__Bacteroidetes","c__Bacteroidia","o__Bacteroidales","f__Porphyromonadaceae","g__Parabacteroides","s__johnsonii-sp13265"]}},{"id":"seq5114","metadata":{"taxonomy":["k__Bacteria","p__Actinobacteria","c__Actinobacteria","o__Micrococcales","f__Intrasporangiaceae","g__Terrabacter-Terracoccus","s__NA"]}},{"id":"seq5116","metadata":{"taxonomy":["k__Bacteria","p__Actinobacteria","c__Actinobacteria","o__Frankiales","f__Cryptosporangiaceae","g__Cryptosporangium","s__sp6027"]}},{"id":"seq5117","metadata":{"taxonomy":["k__Bacteria","p__Actinobacteria","c__Actinobacteria","o__Frankiales","f__Geodermatophilaceae","g__Geodermatophilus","s__africanus-obscurus"]}},{"id":"seq5122","metadata":{"taxonomy":["k__Bacteria","p__Armatimonadetes","c__NA","o__NA","f__NA","g__NA","s__sp11570"]}},{"id":"seq5123","metadata":{"taxonomy":["k__Bacteria","p__Actinobacteria","c__Actinobacteria","o__Micrococcales","f__Micrococcaceae","g__Arthrobacter-Pseudarthrobacter","s__NA"]}},{"id":"seq5126","metadata":{"taxonomy":["k__Bacteria","p__Proteobacteria","c__Alphaproteobacteria","o__Sphingomonadales","f__Sphingomonadaceae","g__Sphingobium-Sphingomonas","s__NA"]}},{"id":"seq5128","metadata":{"taxonomy":["k__Bacteria","p__Actinobacteria","c__Actinobacteria","o__Micrococcales","f__Dermacoccaceae","g__Dermacoccus","s__nishinomiyaensis"]}},{"id":"seq5129","metadata":{"taxonomy":["k__Bacteria","p__Actinobacteria","c__Actinobacteria","o__Corynebacteriales","f__Mycobacteriaceae","g__Mycobacterium","s__NA"]}},{"id":"seq5130","metadata":{"taxonomy":["k__Bacteria","p__Firmicutes","c__Clostridia","o__Clostridiales","f__Ruminococcaceae","g__NA","s__sp35703-sp35873"]}},{"id":"seq5133","metadata":{"taxonomy":["k__Bacteria","p__Gemmatimonadetes","c__Gemmatimonadetes","o__Gemmatimonadales","f__Gemmatimonadaceae","g__NA","s__sp37922"]}},{"id":"seq5136","metadata":{"taxonomy":["k__Bacteria","p__Proteobacteria","c__Gammaproteobacteria","o__Pseudomonadales","f__Moraxellaceae","g__Acinetobacter","s__bouvetii"]}},{"id":"seq5137","metadata":{"taxonomy":["k__Bacteria","p__Actinobacteria","c__Actinobacteria","o__Propionibacteriales","f__Nocardioidaceae","g__Nocardioides","s__mesophilus"]}},{"id":"seq5138","metadata":{"taxonomy":["k__Bacteria","p__Bacteroidetes","c__Cytophagia","o__Cytophagales","f__Cytophagaceae","g__Adhaeribacter","s__sp15088"]}},{"id":"seq5140","metadata":{"taxonomy":["k__Bacteria","p__Actinobacteria","c__Actinobacteria","o__Pseudonocardiales","f__Pseudonocardiaceae","g__Saccharothrix","s__saharensis"]}},{"id":"seq5141","metadata":{"taxonomy":["k__Bacteria","p__Bacteroidetes","c__Bacteroidia","o__Bacteroidales","f__Bacteroidaceae","g__Bacteroides","s__caccae"]}},{"id":"seq5143","metadata":{"taxonomy":["k__Bacteria","p__Actinobacteria","c__Actinobacteria","o__Micrococcales","f__Intrasporangiaceae","g__Knoellia","s__sinensis-subterranea"]}},{"id":"seq5144","metadata":{"taxonomy":["k__Bacteria","p__Actinobacteria","c__Actinobacteria","o__Pseudonocardiales","f__Pseudonocardiaceae","g__Pseudonocardia","s__alaniniphila-yunnanensis"]}},{"id":"seq5147","metadata":{"taxonomy":["k__Bacteria","p__Proteobacteria","c__Alphaproteobacteria","o__Rhodospirillales","f__Acetobacteraceae","g__Craurococcus","s__sp45577"]}},{"id":"seq5148","metadata":{"taxonomy":["k__Bacteria","p__Chloroflexi","c__Thermomicrobia","o__NA","f__NA","g__NA","s__sp21839"]}},{"id":"seq5149","metadata":{"taxonomy":["k__Bacteria","p__Proteobacteria","c__Betaproteobacteria","o__Burkholderiales","f__Oxalobacteraceae","g__Massilia","s__niastensis"]}},{"id":"seq5151","metadata":{"taxonomy":["k__Bacteria","p__Bacteroidetes","c__Bacteroidia","o__Bacteroidales","f__Bacteroidaceae","g__Bacteroides","s__sp12251"]}},{"id":"seq5155","metadata":{"taxonomy":["k__Bacteria","p__Actinobacteria","c__Actinobacteria","o__Corynebacteriales","f__Corynebacteriaceae","g__Corynebacterium","s__coyleae"]}},{"id":"seq5156","metadata":{"taxonomy":["k__Bacteria","p__Bacteroidetes","c__Sphingobacteriia","o__Sphingobacteriales","f__Chitinophagaceae","g__Segetibacter","s__sp18300"]}},{"id":"seq5159","metadata":{"taxonomy":["k__Bacteria","p__Proteobacteria","c__Deltaproteobacteria","o__Desulfobacterales","f__Nitrospinaceae","g__*Entotheonella","s__sp52221"]}},{"id":"seq5162","metadata":{"taxonomy":["k__Bacteria","p__Actinobacteria","c__Actinobacteria","o__Frankiales","f__NA","g__NA","s__sp6166"]}},{"id":"seq5165","metadata":{"taxonomy":["k__Bacteria","p__Chloroflexi","c__NA","o__NA","f__NA","g__NA","s__sp21491"]}},{"id":"seq5166","metadata":{"taxonomy":["k__Bacteria","p__Proteobacteria","c__Deltaproteobacteria","o__Myxococcales","f__NA","g__NA","s__NA"]}},{"id":"seq5168","metadata":{"taxonomy":["k__Bacteria","p__Actinobacteria","c__Actinobacteria","o__Frankiales","f__NA","g__NA","s__sp6166"]}},{"id":"seq5171","metadata":{"taxonomy":["k__Bacteria","p__Bacteroidetes","c__Bacteroidia","o__Bacteroidales","f__Porphyromonadaceae","g__Parabacteroides","s__goldsteinii"]}},{"id":"seq5173","metadata":{"taxonomy":["k__Bacteria","p__Firmicutes","c__Erysipelotrichia","o__Erysipelotrichales","f__Erysipelotrichaceae","g__*Stoquefichus-Erysipelatoclostridium","s__sp36592-sp36611"]}},{"id":"seq5174","metadata":{"taxonomy":["k__Bacteria","p__Actinobacteria","c__Thermoleophilia","o__Gaiellales","f__Gaiellaceae","g__Gaiella","s__sp10783"]}},{"id":"seq5180","metadata":{"taxonomy":["k__Bacteria","p__Chloroflexi","c__Chloroflexia","o__Kallotenuales","f__NA","g__NA","s__sp21222"]}},{"id":"seq5182","metadata":{"taxonomy":["k__Bacteria","p__Acidobacteria","c__Acidobacteria","o__NA","f__NA","g__NA","s__sp3623"]}},{"id":"seq5185","metadata":{"taxonomy":["k__Bacteria","p__Actinobacteria","c__Actinobacteria","o__Propionibacteriales","f__Nocardioidaceae","g__Nocardioides","s__plantarum-rubriscoriae"]}},{"id":"seq5188","metadata":{"taxonomy":["k__Bacteria","p__Proteobacteria","c__Alphaproteobacteria","o__Rhizobiales","f__Bradyrhizobiaceae","g__NA","s__sp43311"]}},{"id":"seq5192","metadata":{"taxonomy":["k__Bacteria","p__Chloroflexi","c__Chloroflexia","o__Kallotenuales","f__NA","g__NA","s__sp21229"]}},{"id":"seq5194","metadata":{"taxonomy":["k__Bacteria","p__Actinobacteria","c__Actinobacteria","o__Micrococcales","f__Microbacteriaceae","g__Labedella","s__gwakjiensis"]}},{"id":"seq5196","metadata":{"taxonomy":["k__Bacteria","p__Actinobacteria","c__Actinobacteria","o__Micromonosporales","f__Micromonosporaceae","g__Actinoplanes-Couchioplanes","s__caeruleus-nipponensis"]}},{"id":"seq5199","metadata":{"taxonomy":["None","NA","NA","NA","NA","NA","NA"]}},{"id":"seq5201","metadata":{"taxonomy":["k__Bacteria","p__Actinobacteria","c__Actinobacteria","o__Pseudonocardiales","f__Pseudonocardiaceae","g__Pseudonocardia","s__salamisensis"]}},{"id":"seq5202","metadata":{"taxonomy":["k__Bacteria","p__Actinobacteria","c__Actinobacteria","o__Frankiales","f__NA","g__NA","s__sp6163"]}},{"id":"seq5205","metadata":{"taxonomy":["k__Bacteria","p__Actinobacteria","c__Actinobacteria","o__Streptomycetales","f__Streptomycetaceae","g__Streptomyces","s__NA"]}},{"id":"seq5208","metadata":{"taxonomy":["k__Bacteria","p__Bacteroidetes","c__Sphingobacteriia","o__Sphingobacteriales","f__Chitinophagaceae","g__Flavisolibacter","s__sp18215"]}},{"id":"seq5209","metadata":{"taxonomy":["k__Bacteria","p__Proteobacteria","c__Alphaproteobacteria","o__Rhodospirillales","f__Acetobacteraceae","g__Craurococcus","s__sp45581"]}},{"id":"seq5210","metadata":{"taxonomy":["k__Bacteria","p__Fusobacteria","c__Fusobacteriia","o__Fusobacteriales","f__Fusobacteriaceae","g__Fusobacterium","s__canifelinum-nucleatum"]}},{"id":"seq5211","metadata":{"taxonomy":["k__Bacteria","p__Actinobacteria","c__Actinobacteria","o__Propionibacteriales","f__Nocardioidaceae","g__Nocardioides","s__alpinus-kribbensis"]}},{"id":"seq5212","metadata":{"taxonomy":["k__Bacteria","p__Proteobacteria","c__Alphaproteobacteria","o__Rhodospirillales","f__Acetobacteraceae","g__Acidiphilium","s__sp45512"]}},{"id":"seq5213","metadata":{"taxonomy":["k__Bacteria","p__Proteobacteria","c__Betaproteobacteria","o__Burkholderiales","f__Burkholderiaceae","g__Limnobacter","s__sp48675"]}},{"id":"seq5215","metadata":{"taxonomy":["k__Bacteria","p__Proteobacteria","c__Alphaproteobacteria","o__Sphingomonadales","f__Erythrobacteraceae","g__Altererythrobacter","s__sp47515"]}},{"id":"seq5218","metadata":{"taxonomy":["k__Bacteria","p__Firmicutes","c__Clostridia","o__Clostridiales","f__Ruminococcaceae","g__NA","s__sp34772"]}},{"id":"seq5223","metadata":{"taxonomy":["k__Bacteria","p__Bacteroidetes","c__Sphingobacteriia","o__Sphingobacteriales","f__Chitinophagaceae","g__Segetibacter","s__sp18300"]}},{"id":"seq5226","metadata":{"taxonomy":["k__Bacteria","p__Actinobacteria","c__Actinobacteria","o__Corynebacteriales","f__Nocardiaceae","g__Williamsia","s__marianensis-muralis"]}},{"id":"seq5229","metadata":{"taxonomy":["k__Bacteria","p__Actinobacteria","c__Actinobacteria","o__Streptomycetales","f__Streptomycetaceae","g__Streptomyces","s__NA"]}},{"id":"seq5231","metadata":{"taxonomy":["k__Bacteria","p__Proteobacteria","c__Alphaproteobacteria","o__Sphingomonadales","f__NA","g__NA","s__sp47461"]}},{"id":"seq5233","metadata":{"taxonomy":["k__Bacteria","p__Actinobacteria","c__Actinobacteria","o__Propionibacteriales","f__Nocardioidaceae","g__Nocardioides","s__halotolerans"]}},{"id":"seq5236","metadata":{"taxonomy":["k__Bacteria","p__Proteobacteria","c__Alphaproteobacteria","o__Rhodobacterales","f__Rhodobacteraceae","g__Rubellimicrobium","s__sp45104"]}},{"id":"seq5237","metadata":{"taxonomy":["k__Bacteria","p__Chloroflexi","c__NA","o__NA","f__NA","g__NA","s__sp21808"]}},{"id":"seq5240","metadata":{"taxonomy":["None","NA","NA","NA","NA","NA","NA"]}},{"id":"seq5241","metadata":{"taxonomy":["k__Bacteria","p__Proteobacteria","c__Alphaproteobacteria","o__Rhizobiales","f__Methylobacteriaceae","g__Microvirga","s__aerilata-aerophila"]}},{"id":"seq5242","metadata":{"taxonomy":["k__Bacteria","p__Actinobacteria","c__Actinobacteria","o__Micromonosporales","f__Micromonosporaceae","g__Actinoplanes","s__derwentensis-missouriensis-palleronii"]}},{"id":"seq5243","metadata":{"taxonomy":["k__Bacteria","p__Proteobacteria","c__Alphaproteobacteria","o__Rhizobiales","f__Hyphomicrobiaceae","g__Devosia","s__insulae"]}},{"id":"seq5244","metadata":{"taxonomy":["k__Bacteria","p__Firmicutes","c__Clostridia","o__Clostridiales","f__Ruminococcaceae","g__Anaerotruncus","s__sp34453"]}},{"id":"seq5247","metadata":{"taxonomy":["k__Bacteria","p__Actinobacteria","c__NA","o__NA","f__NA","g__NA","s__sp10770-sp10772"]}},{"id":"seq5250","metadata":{"taxonomy":["k__Bacteria","p__Actinobacteria","c__Thermoleophilia","o__Solirubrobacterales","f__NA","g__NA","s__sp11003"]}},{"id":"seq5252","metadata":{"taxonomy":["k__Bacteria","p__Planctomycetes","c__Phycisphaerae","o__NA","f__NA","g__NA","s__sp41155"]}},{"id":"seq5255","metadata":{"taxonomy":["k__Bacteria","p__Actinobacteria","c__Thermoleophilia","o__Solirubrobacterales","f__Solirubrobacteraceae","g__Solirubrobacter","s__sp11097-sp11108"]}},{"id":"seq5256","metadata":{"taxonomy":["k__Bacteria","p__Firmicutes","c__Bacilli","o__Lactobacillales","f__Carnobacteriaceae","g__Granulicatella","s__elegans"]}},{"id":"seq5257","metadata":{"taxonomy":["k__Bacteria","p__Proteobacteria","c__Betaproteobacteria","o__Burkholderiales","f__Oxalobacteraceae","g__Massilia","s__suwonensis"]}},{"id":"seq5259","metadata":{"taxonomy":["k__Bacteria","p__Bacteroidetes","c__Bacteroidia","o__Bacteroidales","f__Porphyromonadaceae","g__Odoribacter","s__sp13176"]}},{"id":"seq5261","metadata":{"taxonomy":["k__Bacteria","p__Proteobacteria","c__Alphaproteobacteria","o__Rhizobiales","f__NA","g__NA","s__NA"]}},{"id":"seq5262","metadata":{"taxonomy":["k__Bacteria","p__Actinobacteria","c__Rubrobacteria","o__Rubrobacterales","f__Rubrobacteriaceae","g__Rubrobacter","s__sp10738"]}},{"id":"seq5264","metadata":{"taxonomy":["k__Bacteria","p__Actinobacteria","c__Actinobacteria","o__Propionibacteriales","f__Nocardioidaceae","g__Nocardioides","s__islandensis"]}},{"id":"seq5265","metadata":{"taxonomy":["k__Bacteria","p__Proteobacteria","c__Alphaproteobacteria","o__Rhodospirillales","f__NA","g__NA","s__sp45949"]}},{"id":"seq5268","metadata":{"taxonomy":["k__Bacteria","p__Chloroflexi","c__Chloroflexia","o__Kallotenuales","f__NA","g__NA","s__sp21223"]}},{"id":"seq5269","metadata":{"taxonomy":["k__Bacteria","p__Bacteroidetes","c__Bacteroidia","o__Bacteroidales","f__Porphyromonadaceae","g__Parabacteroides","s__gordonii"]}},{"id":"seq5271","metadata":{"taxonomy":["k__Bacteria","p__Bacteroidetes","c__Sphingobacteriia","o__Sphingobacteriales","f__Chitinophagaceae","g__Ferruginibacter","s__sp18154"]}},{"id":"seq5272","metadata":{"taxonomy":["k__Bacteria","p__Planctomycetes","c__Phycisphaerae","o__NA","f__NA","g__NA","s__sp41159"]}},{"id":"seq5274","metadata":{"taxonomy":["k__Bacteria","p__Actinobacteria","c__Actinobacteria","o__Kineosporiales","f__Kineosporiaceae","g__NA","s__sp6223"]}},{"id":"seq5277","metadata":{"taxonomy":["k__Bacteria","p__Actinobacteria","c__Actinobacteria","o__Micrococcales","f__Intrasporangiaceae","g__Knoellia","s__flava"]}},{"id":"seq5282","metadata":{"taxonomy":["k__Bacteria","p__Actinobacteria","c__Actinobacteria","o__Micromonosporales","f__Micromonosporaceae","g__Catellatospora","s__sp7406"]}},{"id":"seq5283","metadata":{"taxonomy":["k__Bacteria","p__Proteobacteria","c__Alphaproteobacteria","o__Rhizobiales","f__Methylobacteriaceae","g__Microvirga","s__aerilata"]}},{"id":"seq5284","metadata":{"taxonomy":["k__Bacteria","p__Proteobacteria","c__Gammaproteobacteria","o__Pseudomonadales","f__Pseudomonadaceae","g__Pseudomonas","s__brenneri-fluorescens-proteolytica"]}},{"id":"seq5286","metadata":{"taxonomy":["k__Bacteria","p__Actinobacteria","c__Actinobacteria","o__Micrococcales","f__Intrasporangiaceae","g__Terrabacter-Terracoccus","s__NA"]}},{"id":"seq5287","metadata":{"taxonomy":["k__Bacteria","p__Proteobacteria","c__Betaproteobacteria","o__Burkholderiales","f__Oxalobacteraceae","g__Massilia","s__alkalitolerans"]}},{"id":"seq5289","metadata":{"taxonomy":["k__Bacteria","p__Chloroflexi","c__NA","o__NA","f__NA","g__NA","s__sp21444"]}},{"id":"seq5290","metadata":{"taxonomy":["k__Bacteria","p__Bacteroidetes","c__Cytophagia","o__Cytophagales","f__Cytophagaceae","g__Spirosoma","s__sp15373"]}},{"id":"seq5292","metadata":{"taxonomy":["k__Bacteria","p__Deinococcus-Thermus","c__Deinococci","o__Deinococcales","f__Deinococcaceae","g__Deinococcus","s__navajonensis"]}},{"id":"seq5294","metadata":{"taxonomy":["k__Bacteria","p__Proteobacteria","c__Gammaproteobacteria","o__Xanthomonadales","f__Xanthomonadaceae","g__Lysobacter","s__enzymogenes"]}},{"id":"seq5298","metadata":{"taxonomy":["k__Bacteria","p__Proteobacteria","c__Betaproteobacteria","o__Rhodocyclales","f__Rhodocyclaceae","g__Dechloromonas","s__agitata"]}},{"id":"seq5299","metadata":{"taxonomy":["k__Bacteria","p__Actinobacteria","c__Actinobacteria","o__Micrococcales","f__Micrococcaceae","g__Arthrobacter-Pseudarthrobacter","s__NA"]}},{"id":"seq5302","metadata":{"taxonomy":["k__Bacteria","p__Chloroflexi","c__NA","o__NA","f__NA","g__NA","s__sp21484"]}},{"id":"seq5303","metadata":{"taxonomy":["k__Bacteria","p__Bacteroidetes","c__Flavobacteriia","o__Flavobacteriales","f__Flavobacteriaceae","g__Chryseobacterium","s__formosense"]}},{"id":"seq5305","metadata":{"taxonomy":["k__Bacteria","p__Firmicutes","c__Bacilli","o__Bacillales","f__Bacillaceae","g__Bacillus","s__endophyticus"]}},{"id":"seq5306","metadata":{"taxonomy":["k__Bacteria","p__Proteobacteria","c__Alphaproteobacteria","o__Sphingomonadales","f__NA","g__NA","s__sp47461-sp47567"]}},{"id":"seq5311","metadata":{"taxonomy":["k__Bacteria","p__Actinobacteria","c__Actinobacteria","o__Corynebacteriales","f__Corynebacteriaceae","g__Corynebacterium","s__sundsvallense-thomssenii"]}},{"id":"seq5312","metadata":{"taxonomy":["k__Bacteria","p__Actinobacteria","c__Actinobacteria","o__Frankiales","f__Geodermatophilaceae","g__NA","s__sp6088"]}},{"id":"seq5314","metadata":{"taxonomy":["k__Bacteria","p__Cyanobacteria","c__Cyanobacteria","o__NA","f__FamilyI","g__Crinalium","s__epipsammum"]}},{"id":"seq5316","metadata":{"taxonomy":["k__Bacteria","p__Proteobacteria","c__Alphaproteobacteria","o__Rhodospirillales","f__Acetobacteraceae","g__Craurococcus","s__sp45577"]}},{"id":"seq5318","metadata":{"taxonomy":["k__Bacteria","p__Bacteroidetes","c__Sphingobacteriia","o__Sphingobacteriales","f__Chitinophagaceae","g__Flavisolibacter","s__sp18187"]}},{"id":"seq5325","metadata":{"taxonomy":["k__Bacteria","p__Actinobacteria","c__Actinobacteria","o__Propionibacteriales","f__Nocardioidaceae","g__Aeromicrobium","s__ginsengisoli"]}},{"id":"seq5329","metadata":{"taxonomy":["k__Bacteria","p__Actinobacteria","c__Actinobacteria","o__Corynebacteriales","f__Mycobacteriaceae","g__Mycobacterium","s__murale-tokaiense"]}},{"id":"seq5330","metadata":{"taxonomy":["k__Bacteria","p__Actinobacteria","c__Rubrobacteria","o__Rubrobacterales","f__Rubrobacteriaceae","g__Rubrobacter","s__sp10738"]}},{"id":"seq5332","metadata":{"taxonomy":["k__Bacteria","p__Actinobacteria","c__Actinobacteria","o__Micrococcales","f__Micrococcaceae","g__Sinomonas","s__sp7248"]}},{"id":"seq5333","metadata":{"taxonomy":["k__Bacteria","p__Bacteroidetes","c__Cytophagia","o__Cytophagales","f__Cytophagaceae","g__Adhaeribacter","s__sp15068"]}},{"id":"seq5337","metadata":{"taxonomy":["k__Bacteria","p__Bacteroidetes","c__Cytophagia","o__Cytophagales","f__Cytophagaceae","g__Spirosoma","s__sp15381"]}},{"id":"seq5338","metadata":{"taxonomy":["k__Bacteria","p__Firmicutes","c__Clostridia","o__Clostridiales","f__Lachnospiraceae","g__Lachnoclostridium","s__sp32433"]}},{"id":"seq5346","metadata":{"taxonomy":["k__Bacteria","p__Planctomycetes","c__Phycisphaerae","o__Tepidisphaerales","f__Tepidisphaeraceae","g__Tepidisphaera","s__sp41104"]}},{"id":"seq5347","metadata":{"taxonomy":["k__Bacteria","p__Proteobacteria","c__Alphaproteobacteria","o__Rhizobiales","f__Hyphomicrobiaceae","g__Rhodoplanes","s__sp43678"]}},{"id":"seq5349","metadata":{"taxonomy":["k__Bacteria","p__Proteobacteria","c__Alphaproteobacteria","o__Rhodospirillales","f__Acetobacteraceae","g__Craurococcus","s__sp45577"]}},{"id":"seq5352","metadata":{"taxonomy":["k__Bacteria","p__Actinobacteria","c__Rubrobacteria","o__Rubrobacterales","f__Rubrobacteriaceae","g__Rubrobacter","s__sp10749"]}},{"id":"seq5355","metadata":{"taxonomy":["k__Bacteria","p__Gemmatimonadetes","c__Gemmatimonadetes","o__Gemmatimonadales","f__Gemmatimonadaceae","g__Gemmatimonas","s__sp37825"]}},{"id":"seq5357","metadata":{"taxonomy":["k__Bacteria","p__Actinobacteria","c__Rubrobacteria","o__Rubrobacterales","f__Rubrobacteriaceae","g__Rubrobacter","s__sp10738"]}},{"id":"seq5358","metadata":{"taxonomy":["k__Bacteria","p__Actinobacteria","c__Actinobacteria","o__Propionibacteriales","f__Nocardioidaceae","g__Nocardioides","s__mesophilus"]}},{"id":"seq5361","metadata":{"taxonomy":["k__Bacteria","p__Chloroflexi","c__Thermomicrobia","o__NA","f__NA","g__NA","s__sp21839"]}},{"id":"seq5362","metadata":{"taxonomy":["k__Bacteria","p__Bacteroidetes","c__Bacteroidia","o__Bacteroidales","f__Bacteroidaceae","g__Bacteroides","s__caccae"]}},{"id":"seq5363","metadata":{"taxonomy":["k__Bacteria","p__Bacteroidetes","c__Sphingobacteriia","o__Sphingobacteriales","f__Chitinophagaceae","g__Segetibacter","s__sp18307"]}},{"id":"seq5365","metadata":{"taxonomy":["k__Bacteria","p__Actinobacteria","c__Actinobacteria","o__Streptomycetales","f__Streptomycetaceae","g__Streptomyces","s__NA"]}},{"id":"seq5367","metadata":{"taxonomy":["k__Bacteria","p__Actinobacteria","c__Thermoleophilia","o__Solirubrobacterales","f__NA","g__NA","s__sp10960"]}},{"id":"seq5372","metadata":{"taxonomy":["k__Bacteria","p__Gemmatimonadetes","c__Gemmatimonadetes","o__Gemmatimonadales","f__Gemmatimonadaceae","g__NA","s__sp37957"]}},{"id":"seq5373","metadata":{"taxonomy":["k__Bacteria","p__Proteobacteria","c__Alphaproteobacteria","o__Sphingomonadales","f__Sphingomonadaceae","g__Sphingomonas","s__sp47869-sp47872-sp47916"]}},{"id":"seq5376","metadata":{"taxonomy":["k__Bacteria","p__Actinobacteria","c__Actinobacteria","o__Pseudonocardiales","f__Pseudonocardiaceae","g__Pseudonocardia","s__hierapolitana"]}},{"id":"seq5377","metadata":{"taxonomy":["k__Bacteria","p__Cyanobacteria","c__Cyanobacteria","o__NA","f__FamilyII","g__Chroococcidiopsis","s__sp23066"]}},{"id":"seq5378","metadata":{"taxonomy":["k__Bacteria","p__Planctomycetes","c__Planctomycetacia","o__Planctomycetales","f__Planctomycetaceae","g__NA","s__sp42199"]}},{"id":"seq5379","metadata":{"taxonomy":["k__Bacteria","p__Actinobacteria","c__Actinobacteria","o__Pseudonocardiales","f__Pseudonocardiaceae","g__Pseudonocardia","s__aurantiaca"]}},{"id":"seq5386","metadata":{"taxonomy":["k__Bacteria","p__Actinobacteria","c__Actinobacteria","o__Pseudonocardiales","f__Pseudonocardiaceae","g__Actinokineospora-Alloactinosynnema","s__album-sp7848"]}},{"id":"seq5387","metadata":{"taxonomy":["k__Bacteria","p__Proteobacteria","c__Alphaproteobacteria","o__Sphingomonadales","f__Sphingomonadaceae","g__Sphingomonas","s__laterariae"]}},{"id":"seq5388","metadata":{"taxonomy":["k__Bacteria","p__Actinobacteria","c__NA","o__NA","f__NA","g__NA","s__sp10771"]}},{"id":"seq5389","metadata":{"taxonomy":["k__Bacteria","p__Actinobacteria","c__Thermoleophilia","o__Solirubrobacterales","f__NA","g__NA","s__sp11031-sp11036"]}},{"id":"seq5391","metadata":{"taxonomy":["k__Bacteria","p__Proteobacteria","c__Alphaproteobacteria","o__Sphingomonadales","f__NA","g__NA","s__sp47468"]}},{"id":"seq5392","metadata":{"taxonomy":["k__Bacteria","p__Chloroflexi","c__Chloroflexia","o__Kallotenuales","f__NA","g__NA","s__sp21222"]}},{"id":"seq5393","metadata":{"taxonomy":["k__Bacteria","p__Proteobacteria","c__Betaproteobacteria","o__Burkholderiales","f__Oxalobacteraceae","g__Massilia","s__aerilata-consociata"]}},{"id":"seq5394","metadata":{"taxonomy":["k__Bacteria","p__Actinobacteria","c__Actinobacteria","o__Propionibacteriales","f__Nocardioidaceae","g__Nocardioides","s__sp7671"]}},{"id":"seq5395","metadata":{"taxonomy":["k__Bacteria","p__Proteobacteria","c__Alphaproteobacteria","o__Rhodospirillales","f__Acetobacteraceae","g__Acidiphilium","s__sp45502"]}},{"id":"seq5397","metadata":{"taxonomy":["k__Bacteria","p__Proteobacteria","c__Alphaproteobacteria","o__Rhizobiales","f__Methylobacteriaceae","g__Microvirga","s__aerilata"]}},{"id":"seq5399","metadata":{"taxonomy":["k__Bacteria","p__Proteobacteria","c__Alphaproteobacteria","o__Rhodospirillales","f__Acetobacteraceae","g__NA","s__sp45755"]}},{"id":"seq5401","metadata":{"taxonomy":["k__Bacteria","p__Proteobacteria","c__Alphaproteobacteria","o__Rhodospirillales","f__Acetobacteraceae","g__Craurococcus","s__sp45577"]}},{"id":"seq5403","metadata":{"taxonomy":["k__Bacteria","p__Actinobacteria","c__Actinobacteria","o__Corynebacteriales","f__Corynebacteriaceae","g__Corynebacterium","s__pilbarense"]}},{"id":"seq5406","metadata":{"taxonomy":["k__Bacteria","p__Deinococcus-Thermus","c__Deinococci","o__Deinococcales","f__Deinococcaceae","g__Deinococcus","s__ficus"]}},{"id":"seq5410","metadata":{"taxonomy":["k__Bacteria","p__Bacteroidetes","c__Bacteroidia","o__Bacteroidales","f__Bacteroidaceae","g__Bacteroides","s__caccae"]}},{"id":"seq5411","metadata":{"taxonomy":["k__Bacteria","p__Actinobacteria","c__Acidimicrobiia","o__Acidimicrobiales","f__NA","g__NA","s__sp4606"]}},{"id":"seq5412","metadata":{"taxonomy":["k__Bacteria","p__Proteobacteria","c__Alphaproteobacteria","o__Sphingomonadales","f__Sphingomonadaceae","g__Sphingomonas","s__sp47845-sp47860-sp48020"]}},{"id":"seq5413","metadata":{"taxonomy":["k__Bacteria","p__Actinobacteria","c__Actinobacteria","o__Micrococcales","f__Cellulomonadaceae","g__Cellulomonas","s__oligotrophica"]}},{"id":"seq5414","metadata":{"taxonomy":["k__Bacteria","p__Actinobacteria","c__Actinobacteria","o__Micromonosporales","f__Micromonosporaceae","g__Asanoa","s__hainanensis-ishikariensis"]}},{"id":"seq5421","metadata":{"taxonomy":["k__Bacteria","p__Actinobacteria","c__Actinobacteria","o__Pseudonocardiales","f__Pseudonocardiaceae","g__Actinomycetospora","s__sp7853"]}},{"id":"seq5422","metadata":{"taxonomy":["k__Bacteria","p__Actinobacteria","c__NA","o__NA","f__NA","g__NA","s__sp10779"]}},{"id":"seq5423","metadata":{"taxonomy":["k__Bacteria","p__Proteobacteria","c__Betaproteobacteria","o__Burkholderiales","f__Oxalobacteraceae","g__Massilia","s__alkalitolerans"]}},{"id":"seq5426","metadata":{"taxonomy":["k__Bacteria","p__Actinobacteria","c__Rubrobacteria","o__Rubrobacterales","f__Rubrobacteriaceae","g__Rubrobacter","s__sp10760"]}},{"id":"seq5427","metadata":{"taxonomy":["k__Bacteria","p__Actinobacteria","c__Actinobacteria","o__Corynebacteriales","f__Dietziaceae","g__Dietzia","s__maris"]}},{"id":"seq5430","metadata":{"taxonomy":["k__Bacteria","p__Chloroflexi","c__Chloroflexia","o__Kallotenuales","f__NA","g__NA","s__sp21227"]}},{"id":"seq5431","metadata":{"taxonomy":["k__Bacteria","p__Actinobacteria","c__Acidimicrobiia","o__Acidimicrobiales","f__Iamiaceae","g__Iamia","s__sp4307"]}},{"id":"seq5432","metadata":{"taxonomy":["k__Bacteria","p__Actinobacteria","c__Actinobacteria","o__Frankiales","f__Nakamurellaceae","g__Nakamurella","s__multipartita"]}},{"id":"seq5437","metadata":{"taxonomy":["k__Bacteria","p__Proteobacteria","c__Alphaproteobacteria","o__Rhizobiales","f__Methylobacteriaceae","g__Methylobacterium","s__sp43873"]}},{"id":"seq5441","metadata":{"taxonomy":["k__Bacteria","p__Actinobacteria","c__Actinobacteria","o__Pseudonocardiales","f__Pseudonocardiaceae","g__Crossiella","s__sp7967"]}},{"id":"seq5443","metadata":{"taxonomy":["k__Bacteria","p__Actinobacteria","c__Actinobacteria","o__Propionibacteriales","f__Nocardioidaceae","g__Nocardioides","s__aquiterrae-sp7653"]}},{"id":"seq5445","metadata":{"taxonomy":["k__Bacteria","p__Proteobacteria","c__Gammaproteobacteria","o__Enterobacteriales","f__Enterobacteriaceae","g__Cedecea","s__davisae"]}},{"id":"seq5447","metadata":{"taxonomy":["k__Bacteria","p__Actinobacteria","c__Actinobacteria","o__Pseudonocardiales","f__Pseudonocardiaceae","g__Pseudonocardia","s__yuanmonensis"]}},{"id":"seq5449","metadata":{"taxonomy":["k__Bacteria","p__Bacteroidetes","c__Bacteroidia","o__Bacteroidales","f__Bacteroidaceae","g__Bacteroides","s__fragilis-ovatus"]}},{"id":"seq5451","metadata":{"taxonomy":["k__Bacteria","p__Proteobacteria","c__Gammaproteobacteria","o__Xanthomonadales","f__Xanthomonadaceae","g__Lysobacter","s__arseniciresistens"]}},{"id":"seq5453","metadata":{"taxonomy":["k__Bacteria","p__Gemmatimonadetes","c__Gemmatimonadetes","o__Gemmatimonadales","f__Gemmatimonadaceae","g__Gemmatimonas","s__sp37851"]}},{"id":"seq5456","metadata":{"taxonomy":["k__Bacteria","p__Chloroflexi","c__NA","o__NA","f__NA","g__NA","s__sp21444"]}},{"id":"seq5460","metadata":{"taxonomy":["k__Bacteria","p__Actinobacteria","c__Thermoleophilia","o__Solirubrobacterales","f__Patulibacteraceae","g__Patulibacter","s__sp11083"]}},{"id":"seq5464","metadata":{"taxonomy":["k__Bacteria","p__Chloroflexi","c__Thermomicrobia","o__NA","f__NA","g__NA","s__sp21837"]}},{"id":"seq5466","metadata":{"taxonomy":["k__Bacteria","p__Actinobacteria","c__Thermoleophilia","o__Solirubrobacterales","f__NA","g__NA","s__sp10982"]}},{"id":"seq5468","metadata":{"taxonomy":["k__Bacteria","p__Actinobacteria","c__Rubrobacteria","o__Rubrobacterales","f__Rubrobacteriaceae","g__Rubrobacter","s__sp10738"]}},{"id":"seq5471","metadata":{"taxonomy":["k__Bacteria","p__Acidobacteria","c__Acidobacteria","o__NA","f__NA","g__Blastocatella","s__sp3009"]}},{"id":"seq5473","metadata":{"taxonomy":["k__Bacteria","p__Proteobacteria","c__Alphaproteobacteria","o__Rhizobiales","f__Methylobacteriaceae","g__Methylobacterium","s__oxalidis"]}},{"id":"seq5478","metadata":{"taxonomy":["k__Bacteria","p__Actinobacteria","c__NA","o__NA","f__NA","g__NA","s__sp10767-sp10770"]}},{"id":"seq5480","metadata":{"taxonomy":["k__Bacteria","p__Proteobacteria","c__Alphaproteobacteria","o__Sphingomonadales","f__Sphingomonadaceae","g__Novosphingobium-Sphingopyxis","s__sp47610-sp47956-sp47959"]}},{"id":"seq5484","metadata":{"taxonomy":["k__Bacteria","p__Saccharibacteria","c__NA","o__NA","f__NA","g__NA","s__sp66029-sp66031"]}},{"id":"seq5485","metadata":{"taxonomy":["k__Bacteria","p__Proteobacteria","c__Alphaproteobacteria","o__Sphingomonadales","f__Sphingomonadaceae","g__Sphingomonas","s__koreensis"]}},{"id":"seq5486","metadata":{"taxonomy":["k__Bacteria","p__Acidobacteria","c__Acidobacteria","o__NA","f__NA","g__Bryobacter","s__sp2566"]}},{"id":"seq5489","metadata":{"taxonomy":["k__Bacteria","p__Actinobacteria","c__Actinobacteria","o__Pseudonocardiales","f__Pseudonocardiaceae","g__Pseudonocardia","s__zijingensis"]}},{"id":"seq5490","metadata":{"taxonomy":["k__Bacteria","p__Actinobacteria","c__Thermoleophilia","o__Solirubrobacterales","f__NA","g__NA","s__sp10960"]}},{"id":"seq5491","metadata":{"taxonomy":["k__Bacteria","p__Bacteroidetes","c__Sphingobacteriia","o__Sphingobacteriales","f__Chitinophagaceae","g__Flavitalea-Parasegetibacter","s__populi-terrae"]}},{"id":"seq5493","metadata":{"taxonomy":["k__Bacteria","p__Bacteroidetes","c__Cytophagia","o__Cytophagales","f__Cytophagaceae","g__Nibribacter","s__sp15267"]}},{"id":"seq5494","metadata":{"taxonomy":["k__Bacteria","p__Proteobacteria","c__Alphaproteobacteria","o__Rhizobiales","f__Methylobacteriaceae","g__Microvirga","s__aerilata"]}},{"id":"seq5498","metadata":{"taxonomy":["k__Bacteria","p__Firmicutes","c__Bacilli","o__Lactobacillales","f__Carnobacteriaceae","g__Granulicatella","s__adiacens"]}},{"id":"seq5500","metadata":{"taxonomy":["k__Bacteria","p__Actinobacteria","c__Actinobacteria","o__Glycomycetales","f__Glycomycetaceae","g__Glycomyces","s__sp6189"]}},{"id":"seq5501","metadata":{"taxonomy":["k__Bacteria","p__Bacteroidetes","c__Sphingobacteriia","o__Sphingobacteriales","f__Chitinophagaceae","g__Segetibacter","s__sp18306-sp18308"]}},{"id":"seq5506","metadata":{"taxonomy":["k__Bacteria","p__Firmicutes","c__Clostridia","o__Clostridiales","f__Family XI","g__Anaerococcus","s__sp31227"]}},{"id":"seq5510","metadata":{"taxonomy":["k__Bacteria","p__Actinobacteria","c__Acidimicrobiia","o__Acidimicrobiales","f__NA","g__NA","s__sp4646"]}},{"id":"seq5514","metadata":{"taxonomy":["k__Bacteria","p__Actinobacteria","c__Actinobacteria","o__Micrococcales","f__Micrococcaceae","g__Arthrobacter","s__sp7074"]}},{"id":"seq5517","metadata":{"taxonomy":["k__Bacteria","p__Planctomycetes","c__Planctomycetacia","o__Planctomycetales","f__Planctomycetaceae","g__NA","s__sp42495"]}},{"id":"seq5518","metadata":{"taxonomy":["k__Bacteria","p__Actinobacteria","c__Acidimicrobiia","o__Acidimicrobiales","f__NA","g__NA","s__sp4623"]}},{"id":"seq5519","metadata":{"taxonomy":["k__Bacteria","p__Acidobacteria","c__Holophagae","o__NA","f__NA","g__NA","s__sp3940-sp3964"]}},{"id":"seq5520","metadata":{"taxonomy":["k__Bacteria","p__Proteobacteria","c__Betaproteobacteria","o__Burkholderiales","f__Comamonadaceae","g__Acidovorax","s__temperans"]}},{"id":"seq5522","metadata":{"taxonomy":["k__Bacteria","p__Firmicutes","c__Bacilli","o__Bacillales","f__Planococcaceae","g__Domibacillus","s__enclensis"]}},{"id":"seq5525","metadata":{"taxonomy":["k__Bacteria","p__Proteobacteria","c__Alphaproteobacteria","o__Rhizobiales","f__Methylobacteriaceae","g__Microvirga","s__subterranea"]}},{"id":"seq5526","metadata":{"taxonomy":["k__Bacteria","p__Acidobacteria","c__Acidobacteria","o__NA","f__NA","g__Bryobacter","s__sp2426-sp2447-sp2550"]}},{"id":"seq5531","metadata":{"taxonomy":["k__Bacteria","p__Actinobacteria","c__Acidimicrobiia","o__Acidimicrobiales","f__NA","g__NA","s__sp4486"]}},{"id":"seq5532","metadata":{"taxonomy":["k__Bacteria","p__Actinobacteria","c__Thermoleophilia","o__Gaiellales","f__NA","g__NA","s__sp10818"]}},{"id":"seq5534","metadata":{"taxonomy":["k__Bacteria","p__Chloroflexi","c__Thermomicrobia","o__NA","f__NA","g__NA","s__sp21837"]}},{"id":"seq5536","metadata":{"taxonomy":["k__Bacteria","p__Actinobacteria","c__Actinobacteria","o__Corynebacteriales","f__Nocardiaceae","g__Rhodococcus","s__jostii-opacus"]}},{"id":"seq5537","metadata":{"taxonomy":["k__Bacteria","p__Actinobacteria","c__Actinobacteria","o__Streptosporangiales","f__Thermomonosporaceae","g__Actinomadura","s__vinacea"]}},{"id":"seq5538","metadata":{"taxonomy":["k__Bacteria","p__Planctomycetes","c__Planctomycetacia","o__Planctomycetales","f__Planctomycetaceae","g__NA","s__sp42446"]}},{"id":"seq5539","metadata":{"taxonomy":["k__Bacteria","p__Proteobacteria","c__Alphaproteobacteria","o__Rhodospirillales","f__Acetobacteraceae","g__NA","s__sp45738"]}},{"id":"seq5540","metadata":{"taxonomy":["None","NA","NA","NA","NA","NA","NA"]}},{"id":"seq5543","metadata":{"taxonomy":["k__Bacteria","p__Bacteroidetes","c__Sphingobacteriia","o__Sphingobacteriales","f__Sphingobacteriaceae","g__Olivibacter","s__ginsengisoli"]}},{"id":"seq5545","metadata":{"taxonomy":["k__Bacteria","p__Actinobacteria","c__Thermoleophilia","o__Solirubrobacterales","f__Patulibacteraceae","g__Patulibacter","s__sp11080"]}},{"id":"seq5546","metadata":{"taxonomy":["k__Bacteria","p__Acidobacteria","c__Acidobacteria","o__NA","f__NA","g__NA","s__sp3301"]}},{"id":"seq5549","metadata":{"taxonomy":["k__Bacteria","p__Actinobacteria","c__Acidimicrobiia","o__Acidimicrobiales","f__NA","g__NA","s__sp4640"]}},{"id":"seq5551","metadata":{"taxonomy":["k__Bacteria","p__Actinobacteria","c__Actinobacteria","o__Corynebacteriales","f__Dietziaceae","g__Dietzia","s__maris"]}},{"id":"seq5552","metadata":{"taxonomy":["k__Bacteria","p__Actinobacteria","c__Actinobacteria","o__Micrococcales","f__Micrococcaceae","g__Arthrobacter","s__halodurans-rhombi"]}},{"id":"seq5555","metadata":{"taxonomy":["k__Bacteria","p__Gemmatimonadetes","c__Gemmatimonadetes","o__Gemmatimonadales","f__Gemmatimonadaceae","g__Gemmatimonas","s__sp37851-sp37865"]}},{"id":"seq5558","metadata":{"taxonomy":["k__Bacteria","p__Actinobacteria","c__Thermoleophilia","o__Solirubrobacterales","f__Patulibacteraceae","g__Patulibacter","s__sp11074"]}},{"id":"seq5560","metadata":{"taxonomy":["k__Bacteria","p__Actinobacteria","c__Actinobacteria","o__Frankiales","f__Cryptosporangiaceae","g__Cryptosporangium","s__sp6027"]}},{"id":"seq5561","metadata":{"taxonomy":["k__Bacteria","p__Proteobacteria","c__Betaproteobacteria","o__Burkholderiales","f__Oxalobacteraceae","g__Massilia","s__brevitalea"]}},{"id":"seq5563","metadata":{"taxonomy":["k__Bacteria","p__Proteobacteria","c__Alphaproteobacteria","o__Rhodospirillales","f__Acetobacteraceae","g__Craurococcus","s__sp45574"]}},{"id":"seq5564","metadata":{"taxonomy":["k__Bacteria","p__Actinobacteria","c__Actinobacteria","o__Frankiales","f__Geodermatophilaceae","g__Geodermatophilus","s__africanus-obscurus"]}},{"id":"seq5565","metadata":{"taxonomy":["k__Bacteria","p__Actinobacteria","c__Thermoleophilia","o__Solirubrobacterales","f__Solirubrobacteraceae","g__Solirubrobacter","s__sp11099"]}},{"id":"seq5566","metadata":{"taxonomy":["None","NA","NA","NA","NA","NA","NA"]}},{"id":"seq5569","metadata":{"taxonomy":["k__Bacteria","p__Bacteroidetes","c__Sphingobacteriia","o__Sphingobacteriales","f__Chitinophagaceae","g__Ferruginibacter","s__sp18106"]}},{"id":"seq5570","metadata":{"taxonomy":["k__Bacteria","p__Actinobacteria","c__Actinobacteria","o__Frankiales","f__Frankiaceae","g__Jatrophihabitans","s__sp6044"]}},{"id":"seq5572","metadata":{"taxonomy":["k__Bacteria","p__Chloroflexi","c__Thermomicrobia","o__NA","f__NA","g__NA","s__sp21839"]}},{"id":"seq5573","metadata":{"taxonomy":["k__Bacteria","p__Proteobacteria","c__Betaproteobacteria","o__Burkholderiales","f__Oxalobacteraceae","g__Massilia","s__flava"]}},{"id":"seq5574","metadata":{"taxonomy":["k__Bacteria","p__Actinobacteria","c__Actinobacteria","o__Micrococcales","f__Microbacteriaceae","g__NA","s__NA"]}},{"id":"seq5576","metadata":{"taxonomy":["k__Bacteria","p__Actinobacteria","c__Actinobacteria","o__Propionibacteriales","f__Nocardioidaceae","g__Nocardioides","s__sp7657"]}},{"id":"seq5577","metadata":{"taxonomy":["k__Bacteria","p__Actinobacteria","c__Thermoleophilia","o__Solirubrobacterales","f__NA","g__NA","s__sp11029"]}},{"id":"seq5580","metadata":{"taxonomy":["k__Bacteria","p__Actinobacteria","c__Actinobacteria","o__Pseudonocardiales","f__Pseudonocardiaceae","g__Pseudonocardia","s__cypriaca"]}},{"id":"seq5586","metadata":{"taxonomy":["k__Bacteria","p__Proteobacteria","c__Betaproteobacteria","o__Burkholderiales","f__Oxalobacteraceae","g__Massilia","s__albidiflava-umbonata"]}},{"id":"seq5592","metadata":{"taxonomy":["k__Bacteria","p__Acidobacteria","c__Acidobacteria","o__NA","f__NA","g__Blastocatella","s__sp3016"]}},{"id":"seq5595","metadata":{"taxonomy":["k__Bacteria","p__Actinobacteria","c__NA","o__NA","f__NA","g__NA","s__sp10769"]}},{"id":"seq5596","metadata":{"taxonomy":["k__Bacteria","p__Proteobacteria","c__Alphaproteobacteria","o__Rhodospirillales","f__Acetobacteraceae","g__Roseomonas","s__sp45720"]}},{"id":"seq5599","metadata":{"taxonomy":["k__Bacteria","p__Chloroflexi","c__NA","o__NA","f__NA","g__NA","s__sp21788"]}},{"id":"seq5601","metadata":{"taxonomy":["k__Bacteria","p__Firmicutes","c__Clostridia","o__Clostridiales","f__Lachnospiraceae","g__Tyzzerella","s__sp33286"]}},{"id":"seq5604","metadata":{"taxonomy":["k__Bacteria","p__Actinobacteria","c__Actinobacteria","o__Micromonosporales","f__Micromonosporaceae","g__Krasilnikovia","s__cinnamomea"]}},{"id":"seq5606","metadata":{"taxonomy":["k__Bacteria","p__Proteobacteria","c__Deltaproteobacteria","o__Desulfobacterales","f__Nitrospinaceae","g__NA","s__sp52391"]}},{"id":"seq5611","metadata":{"taxonomy":["k__Bacteria","p__Actinobacteria","c__Acidimicrobiia","o__Acidimicrobiales","f__NA","g__NA","s__sp4486"]}},{"id":"seq5613","metadata":{"taxonomy":["k__Bacteria","p__Acidobacteria","c__Acidobacteria","o__NA","f__NA","g__NA","s__sp2936"]}},{"id":"seq5614","metadata":{"taxonomy":["k__Bacteria","p__Proteobacteria","c__Betaproteobacteria","o__Burkholderiales","f__Oxalobacteraceae","g__Noviherbaspirillum","s__sp49442"]}},{"id":"seq5615","metadata":{"taxonomy":["k__Bacteria","p__Proteobacteria","c__Alphaproteobacteria","o__Rhizobiales","f__Bradyrhizobiaceae","g__NA","s__sp43316"]}},{"id":"seq5617","metadata":{"taxonomy":["k__Bacteria","p__Actinobacteria","c__Actinobacteria","o__Micrococcales","f__Micrococcaceae","g__Kocuria","s__polaris"]}},{"id":"seq5618","metadata":{"taxonomy":["k__Bacteria","p__Proteobacteria","c__Alphaproteobacteria","o__Sphingomonadales","f__Sphingomonadaceae","g__Sphingomonas","s__sp47896-yunnanensis"]}},{"id":"seq5620","metadata":{"taxonomy":["None","NA","NA","NA","NA","NA","NA"]}},{"id":"seq5621","metadata":{"taxonomy":["k__Bacteria","p__Firmicutes","c__Erysipelotrichia","o__Erysipelotrichales","f__Erysipelotrichaceae","g__Faecalitalea","s__sp36732"]}},{"id":"seq5623","metadata":{"taxonomy":["k__Bacteria","p__Bacteroidetes","c__Sphingobacteriia","o__Sphingobacteriales","f__Chitinophagaceae","g__Segetibacter","s__sp18307"]}},{"id":"seq5627","metadata":{"taxonomy":["k__Bacteria","p__Actinobacteria","c__Actinobacteria","o__Micrococcales","f__Cellulomonadaceae","g__Actinotalea-Cellulomonas","s__bogoriensis-fermentans-ferrariae"]}},{"id":"seq5629","metadata":{"taxonomy":["k__Bacteria","p__Actinobacteria","c__Actinobacteria","o__Propionibacteriales","f__Nocardioidaceae","g__Nocardioides","s__dilutus"]}},{"id":"seq5631","metadata":{"taxonomy":["k__Bacteria","p__Actinobacteria","c__Actinobacteria","o__Propionibacteriales","f__Propionibacteriaceae","g__Friedmanniella","s__lacustris"]}},{"id":"seq5633","metadata":{"taxonomy":["k__Bacteria","p__Proteobacteria","c__Alphaproteobacteria","o__Rickettsiales","f__Mitochondria","g__Arundo-Oryza meyeriana","s__NA"]}},{"id":"seq5637","metadata":{"taxonomy":["k__Bacteria","p__Actinobacteria","c__Acidimicrobiia","o__Acidimicrobiales","f__NA","g__NA","s__sp4525"]}},{"id":"seq5638","metadata":{"taxonomy":["k__Bacteria","p__Proteobacteria","c__Alphaproteobacteria","o__Rhodospirillales","f__Acetobacteraceae","g__Craurococcus","s__sp45577"]}},{"id":"seq5639","metadata":{"taxonomy":["k__Bacteria","p__Proteobacteria","c__Betaproteobacteria","o__Burkholderiales","f__Oxalobacteraceae","g__Massilia","s__alkalitolerans"]}},{"id":"seq5646","metadata":{"taxonomy":["k__Bacteria","p__Gemmatimonadetes","c__Gemmatimonadetes","o__Gemmatimonadales","f__Gemmatimonadaceae","g__NA","s__sp37959"]}},{"id":"seq5647","metadata":{"taxonomy":["k__Bacteria","p__Chloroflexi","c__Chloroflexia","o__Kallotenuales","f__NA","g__NA","s__sp21229"]}},{"id":"seq5648","metadata":{"taxonomy":["k__Bacteria","p__Proteobacteria","c__Alphaproteobacteria","o__Sphingomonadales","f__Sphingomonadaceae","g__Sphingomonas","s__NA"]}},{"id":"seq5651","metadata":{"taxonomy":["k__Bacteria","p__Actinobacteria","c__Thermoleophilia","o__Solirubrobacterales","f__NA","g__NA","s__sp11034"]}},{"id":"seq5654","metadata":{"taxonomy":["k__Bacteria","p__Cyanobacteria","c__Cyanobacteria","o__NA","f__FamilyI","g__Microcoleus","s__vaginatus"]}},{"id":"seq5657","metadata":{"taxonomy":["k__Bacteria","p__Actinobacteria","c__Actinobacteria","o__Corynebacteriales","f__Mycobacteriaceae","g__Mycobacterium","s__rhodesiae-tusciae"]}},{"id":"seq5659","metadata":{"taxonomy":["k__Bacteria","p__Actinobacteria","c__Acidimicrobiia","o__Acidimicrobiales","f__Acidimicrobiaceae","g__NA","s__sp4208"]}},{"id":"seq5661","metadata":{"taxonomy":["k__Bacteria","p__Actinobacteria","c__Acidimicrobiia","o__Acidimicrobiales","f__Iamiaceae","g__Iamia","s__sp4309"]}},{"id":"seq5662","metadata":{"taxonomy":["k__Bacteria","p__Actinobacteria","c__Rubrobacteria","o__Rubrobacterales","f__Rubrobacteriaceae","g__Rubrobacter","s__sp10748"]}},{"id":"seq5665","metadata":{"taxonomy":["k__Bacteria","p__Actinobacteria","c__Actinobacteria","o__Micromonosporales","f__Micromonosporaceae","g__NA","s__sp7483"]}},{"id":"seq5666","metadata":{"taxonomy":["k__Bacteria","p__Actinobacteria","c__Actinobacteria","o__Propionibacteriales","f__Nocardioidaceae","g__Nocardioides","s__islandensis"]}},{"id":"seq5668","metadata":{"taxonomy":["k__Bacteria","p__Actinobacteria","c__Actinobacteria","o__Propionibacteriales","f__Nocardioidaceae","g__Nocardioides","s__hungaricus"]}},{"id":"seq5671","metadata":{"taxonomy":["k__Bacteria","p__Gemmatimonadetes","c__Gemmatimonadetes","o__Gemmatimonadales","f__Gemmatimonadaceae","g__NA","s__sp37917"]}},{"id":"seq5672","metadata":{"taxonomy":["k__Bacteria","p__Proteobacteria","c__Alphaproteobacteria","o__Sphingomonadales","f__Sphingomonadaceae","g__Sphingomonas","s__sp47861-sp47867-sp47877"]}},{"id":"seq5674","metadata":{"taxonomy":["k__Bacteria","p__Actinobacteria","c__Actinobacteria","o__Frankiales","f__Geodermatophilaceae","g__Geodermatophilus","s__ruber"]}},{"id":"seq5677","metadata":{"taxonomy":["k__Bacteria","p__Proteobacteria","c__Alphaproteobacteria","o__Rhizobiales","f__Methylobacteriaceae","g__Methylobacterium","s__aquaticum-platani"]}},{"id":"seq5678","metadata":{"taxonomy":["k__Bacteria","p__Proteobacteria","c__Betaproteobacteria","o__Burkholderiales","f__Oxalobacteraceae","g__NA","s__sp49504"]}},{"id":"seq5679","metadata":{"taxonomy":["k__Bacteria","p__Acidobacteria","c__Acidobacteria","o__NA","f__NA","g__NA","s__sp2949"]}},{"id":"seq5681","metadata":{"taxonomy":["k__Bacteria","p__Actinobacteria","c__Actinobacteria","o__Propionibacteriales","f__Nocardioidaceae","g__Nocardioides","s__marinus"]}},{"id":"seq5683","metadata":{"taxonomy":["k__Bacteria","p__Proteobacteria","c__Alphaproteobacteria","o__Rhodospirillales","f__Rhodospirillaceae","g__Azospirillum","s__sp45963-sp45976"]}},{"id":"seq5685","metadata":{"taxonomy":["k__Bacteria","p__Acidobacteria","c__Acidobacteria","o__NA","f__NA","g__Bryobacter","s__sp2447-sp2550-sp2565"]}},{"id":"seq5686","metadata":{"taxonomy":["k__Bacteria","p__Firmicutes","c__Bacilli","o__Bacillales","f__Paenibacillaceae","g__Paenibacillus","s__lautus"]}},{"id":"seq5689","metadata":{"taxonomy":["k__Bacteria","p__Firmicutes","c__Erysipelotrichia","o__Erysipelotrichales","f__Erysipelotrichaceae","g__NA","s__sp36777"]}},{"id":"seq5691","metadata":{"taxonomy":["k__Bacteria","p__Actinobacteria","c__Acidimicrobiia","o__Acidimicrobiales","f__Acidimicrobiaceae","g__NA","s__sp4208"]}},{"id":"seq5695","metadata":{"taxonomy":["k__Bacteria","p__Cyanobacteria","c__Cyanobacteria","o__NA","f__FamilyI","g__Crinalium","s__epipsammum"]}},{"id":"seq5696","metadata":{"taxonomy":["k__Bacteria","p__Bacteroidetes","c__Cytophagia","o__Cytophagales","f__Cytophagaceae","g__Adhaeribacter","s__sp15074"]}},{"id":"seq5698","metadata":{"taxonomy":["k__Bacteria","p__Actinobacteria","c__Actinobacteria","o__Propionibacteriales","f__Nocardioidaceae","g__Nocardioides","s__marinquilinus"]}},{"id":"seq5700","metadata":{"taxonomy":["k__Bacteria","p__Actinobacteria","c__Rubrobacteria","o__Rubrobacterales","f__Rubrobacteriaceae","g__Rubrobacter","s__sp10765"]}},{"id":"seq5702","metadata":{"taxonomy":["k__Bacteria","p__Gemmatimonadetes","c__Gemmatimonadetes","o__Gemmatimonadales","f__Gemmatimonadaceae","g__Gemmatimonas","s__sp37851"]}},{"id":"seq5703","metadata":{"taxonomy":["k__Bacteria","p__Acidobacteria","c__Acidobacteria","o__NA","f__NA","g__Bryobacter","s__sp2487"]}},{"id":"seq5706","metadata":{"taxonomy":["k__Bacteria","p__Deinococcus-Thermus","c__Deinococci","o__Deinococcales","f__Deinococcaceae","g__Deinococcus","s__sp23992"]}},{"id":"seq5707","metadata":{"taxonomy":["k__Bacteria","p__Actinobacteria","c__Actinobacteria","o__Micrococcales","f__Micrococcaceae","g__Arthrobacter-Paeniglutamicibacter","s__antarcticus-psychrophenolicus-sulfureus"]}},{"id":"seq5710","metadata":{"taxonomy":["k__Bacteria","p__Actinobacteria","c__Actinobacteria","o__Frankiales","f__NA","g__NA","s__sp6166"]}},{"id":"seq5711","metadata":{"taxonomy":["k__Bacteria","p__Bacteroidetes","c__Sphingobacteriia","o__Sphingobacteriales","f__Chitinophagaceae","g__Flavisolibacter","s__sp18210"]}},{"id":"seq5713","metadata":{"taxonomy":["k__Bacteria","p__Actinobacteria","c__Thermoleophilia","o__Solirubrobacterales","f__NA","g__NA","s__sp11003"]}},{"id":"seq5715","metadata":{"taxonomy":["k__Bacteria","p__Actinobacteria","c__Acidimicrobiia","o__Acidimicrobiales","f__NA","g__NA","s__sp4629"]}},{"id":"seq5716","metadata":{"taxonomy":["k__Bacteria","p__Proteobacteria","c__Gammaproteobacteria","o__Pseudomonadales","f__Pseudomonadaceae","g__Pseudomonas","s__NA"]}},{"id":"seq5721","metadata":{"taxonomy":["k__Bacteria","p__Firmicutes","c__Clostridia","o__Clostridiales","f__Family XIII","g__NA","s__sp31632"]}},{"id":"seq5723","metadata":{"taxonomy":["k__Bacteria","p__Actinobacteria","c__Actinobacteria","o__Propionibacteriales","f__Propionibacteriaceae","g__Friedmanniella","s__lacustris"]}},{"id":"seq5724","metadata":{"taxonomy":["k__Bacteria","p__Actinobacteria","c__Acidimicrobiia","o__Acidimicrobiales","f__Acidimicrobiaceae","g__NA","s__sp4262"]}},{"id":"seq5728","metadata":{"taxonomy":["k__Bacteria","p__Proteobacteria","c__Alphaproteobacteria","o__Rhodospirillales","f__Acetobacteraceae","g__Roseomonas","s__sp45715"]}},{"id":"seq5734","metadata":{"taxonomy":["k__Bacteria","p__Actinobacteria","c__Thermoleophilia","o__Solirubrobacterales","f__Patulibacteraceae","g__Patulibacter","s__sp11080-sp11121"]}},{"id":"seq5737","metadata":{"taxonomy":["k__Bacteria","p__Firmicutes","c__Bacilli","o__Bacillales","f__Staphylococcaceae","g__Staphylococcus","s__saccharolyticus"]}},{"id":"seq5738","metadata":{"taxonomy":["k__Bacteria","p__Chloroflexi","c__Thermomicrobia","o__NA","f__NA","g__NA","s__sp21839"]}},{"id":"seq5739","metadata":{"taxonomy":["k__Bacteria","p__Actinobacteria","c__Actinobacteria","o__Frankiales","f__Geodermatophilaceae","g__Blastococcus","s__jejuensis"]}},{"id":"seq5740","metadata":{"taxonomy":["k__Bacteria","p__Proteobacteria","c__Alphaproteobacteria","o__Rhodospirillales","f__Acetobacteraceae","g__Roseomonas","s__aerilata-sp45714-sp45751"]}},{"id":"seq5743","metadata":{"taxonomy":["k__Bacteria","p__Actinobacteria","c__Rubrobacteria","o__Rubrobacterales","f__Rubrobacteriaceae","g__Rubrobacter","s__sp10748"]}},{"id":"seq5746","metadata":{"taxonomy":["k__Bacteria","p__Actinobacteria","c__Acidimicrobiia","o__Acidimicrobiales","f__Iamiaceae","g__Iamia","s__sp4312"]}},{"id":"seq5748","metadata":{"taxonomy":["k__Bacteria","p__Actinobacteria","c__Actinobacteria","o__Propionibacteriales","f__Nocardioidaceae","g__Nocardioides","s__sp7653"]}},{"id":"seq5749","metadata":{"taxonomy":["k__Bacteria","p__Actinobacteria","c__Actinobacteria","o__Streptomycetales","f__Streptomycetaceae","g__Streptomyces","s__ipomoeae"]}},{"id":"seq5753","metadata":{"taxonomy":["k__Bacteria","p__Actinobacteria","c__Coriobacteriia","o__Coriobacteriales","f__Coriobacteriaceae","g__Eggerthella","s__lenta-sinensis"]}},{"id":"seq5754","metadata":{"taxonomy":["k__Bacteria","p__Proteobacteria","c__Alphaproteobacteria","o__Rhizobiales","f__Methylobacteriaceae","g__Microvirga","s__sp43910"]}},{"id":"seq5757","metadata":{"taxonomy":["k__Bacteria","p__Actinobacteria","c__Actinobacteria","o__Corynebacteriales","f__Dietziaceae","g__Dietzia","s__maris"]}},{"id":"seq5759","metadata":{"taxonomy":["k__Bacteria","p__Planctomycetes","c__Planctomycetacia","o__Planctomycetales","f__Planctomycetaceae","g__NA","s__sp42446"]}},{"id":"seq5761","metadata":{"taxonomy":["k__Bacteria","p__Actinobacteria","c__Actinobacteria","o__Streptomycetales","f__Streptomycetaceae","g__Streptomyces","s__NA"]}},{"id":"seq5770","metadata":{"taxonomy":["k__Bacteria","p__Gemmatimonadetes","c__Gemmatimonadetes","o__Gemmatimonadales","f__Gemmatimonadaceae","g__NA","s__sp38002"]}},{"id":"seq5772","metadata":{"taxonomy":["k__Bacteria","p__Proteobacteria","c__Alphaproteobacteria","o__Sphingomonadales","f__Sphingomonadaceae","g__Sphingomonas","s__starnbergensis-wittichii"]}},{"id":"seq5773","metadata":{"taxonomy":["k__Bacteria","p__Gemmatimonadetes","c__Gemmatimonadetes","o__Gemmatimonadales","f__Gemmatimonadaceae","g__Gemmatimonas","s__sp37851"]}},{"id":"seq5774","metadata":{"taxonomy":["k__Bacteria","p__Proteobacteria","c__Alphaproteobacteria","o__Sphingomonadales","f__Sphingomonadaceae","g__Novosphingobium","s__sp47603"]}},{"id":"seq5778","metadata":{"taxonomy":["k__Bacteria","p__Chloroflexi","c__Chloroflexia","o__Kallotenuales","f__NA","g__NA","s__sp21228"]}},{"id":"seq5780","metadata":{"taxonomy":["k__Bacteria","p__Bacteroidetes","c__Bacteroidia","o__Bacteroidales","f__Porphyromonadaceae","g__Parabacteroides","s__gordonii"]}},{"id":"seq5781","metadata":{"taxonomy":["k__Bacteria","p__Actinobacteria","c__Actinobacteria","o__Propionibacteriales","f__Nocardioidaceae","g__Nocardioides","s__mesophilus"]}},{"id":"seq5783","metadata":{"taxonomy":["k__Bacteria","p__Chloroflexi","c__NA","o__NA","f__NA","g__NA","s__sp21484"]}},{"id":"seq5784","metadata":{"taxonomy":["k__Bacteria","p__Proteobacteria","c__Alphaproteobacteria","o__Rhodospirillales","f__NA","g__*Alysiosphaera","s__sp46514"]}},{"id":"seq5786","metadata":{"taxonomy":["k__Bacteria","p__Actinobacteria","c__Actinobacteria","o__Micrococcales","f__Intrasporangiaceae","g__Fodinibacter","s__luteus"]}},{"id":"seq5787","metadata":{"taxonomy":["k__Bacteria","p__Gemmatimonadetes","c__Gemmatimonadetes","o__Gemmatimonadales","f__Gemmatimonadaceae","g__NA","s__sp38006"]}},{"id":"seq5794","metadata":{"taxonomy":["k__Bacteria","p__Chloroflexi","c__NA","o__NA","f__NA","g__NA","s__sp21815"]}},{"id":"seq5795","metadata":{"taxonomy":["k__Bacteria","p__Bacteroidetes","c__Sphingobacteriia","o__Sphingobacteriales","f__Chitinophagaceae","g__Flavisolibacter","s__sp18222"]}},{"id":"seq5796","metadata":{"taxonomy":["k__Bacteria","p__Gemmatimonadetes","c__Gemmatimonadetes","o__Gemmatimonadales","f__Gemmatimonadaceae","g__NA","s__sp37967"]}},{"id":"seq5803","metadata":{"taxonomy":["None","NA","NA","NA","NA","NA","NA"]}},{"id":"seq5805","metadata":{"taxonomy":["k__Bacteria","p__Firmicutes","c__Bacilli","o__Bacillales","f__Paenibacillaceae","g__Paenibacillus","s__sp27130"]}},{"id":"seq5806","metadata":{"taxonomy":["k__Bacteria","p__Actinobacteria","c__Thermoleophilia","o__Solirubrobacterales","f__NA","g__NA","s__sp11003"]}},{"id":"seq5807","metadata":{"taxonomy":["k__Bacteria","p__Proteobacteria","c__Alphaproteobacteria","o__Sphingomonadales","f__Sphingomonadaceae","g__NA","s__sp48009"]}},{"id":"seq5810","metadata":{"taxonomy":["k__Bacteria","p__Gemmatimonadetes","c__Gemmatimonadetes","o__Gemmatimonadales","f__Gemmatimonadaceae","g__NA","s__sp37959"]}},{"id":"seq5811","metadata":{"taxonomy":["k__Bacteria","p__Firmicutes","c__Erysipelotrichia","o__Erysipelotrichales","f__Erysipelotrichaceae","g__NA","s__sp36741"]}},{"id":"seq5812","metadata":{"taxonomy":["k__Bacteria","p__Proteobacteria","c__Alphaproteobacteria","o__Caulobacterales","f__Caulobacteraceae","g__NA","s__sp42791"]}},{"id":"seq5816","metadata":{"taxonomy":["k__Bacteria","p__Actinobacteria","c__Actinobacteria","o__Streptosporangiales","f__Thermomonosporaceae","g__Actinocorallia","s__aurea"]}},{"id":"seq5817","metadata":{"taxonomy":["k__Bacteria","p__Proteobacteria","c__Alphaproteobacteria","o__Rhizobiales","f__Hyphomicrobiaceae","g__Devosia","s__sp43547"]}},{"id":"seq5824","metadata":{"taxonomy":["k__Bacteria","p__Proteobacteria","c__Gammaproteobacteria","o__Xanthomonadales","f__Nevskiaceae","g__Nevskia","s__sp64939"]}},{"id":"seq5825","metadata":{"taxonomy":["k__Bacteria","p__Chloroflexi","c__Thermomicrobia","o__NA","f__NA","g__NA","s__sp21845"]}},{"id":"seq5826","metadata":{"taxonomy":["k__Bacteria","p__Bacteroidetes","c__Bacteroidia","o__Bacteroidales","f__Porphyromonadaceae","g__Odoribacter","s__sp13184"]}},{"id":"seq5830","metadata":{"taxonomy":["k__Bacteria","p__Proteobacteria","c__Alphaproteobacteria","o__Rhizobiales","f__NA","g__NA","s__NA"]}},{"id":"seq5831","metadata":{"taxonomy":["k__Bacteria","p__Proteobacteria","c__Betaproteobacteria","o__Burkholderiales","f__Oxalobacteraceae","g__Massilia","s__suwonensis"]}},{"id":"seq5834","metadata":{"taxonomy":["k__Bacteria","p__Proteobacteria","c__Gammaproteobacteria","o__Enterobacteriales","f__Enterobacteriaceae","g__Enterobacter","s__cancerogenus"]}},{"id":"seq5835","metadata":{"taxonomy":["k__Bacteria","p__Proteobacteria","c__Alphaproteobacteria","o__Sphingomonadales","f__Sphingomonadaceae","g__Sphingomonas","s__sp47867"]}},{"id":"seq5836","metadata":{"taxonomy":["k__Bacteria","p__Proteobacteria","c__Alphaproteobacteria","o__Rhodospirillales","f__Acetobacteraceae","g__Craurococcus","s__sp45577"]}},{"id":"seq5837","metadata":{"taxonomy":["k__Bacteria","p__Actinobacteria","c__Actinobacteria","o__Propionibacteriales","f__Nocardioidaceae","g__Nocardioides","s__exalbidus"]}},{"id":"seq5840","metadata":{"taxonomy":["k__Bacteria","p__Proteobacteria","c__Alphaproteobacteria","o__Rhizobiales","f__Phyllobacteriaceae","g__Mesorhizobium-Phyllobacterium","s__leguminum-sp44057"]}},{"id":"seq5841","metadata":{"taxonomy":["k__Bacteria","p__Actinobacteria","c__Thermoleophilia","o__Solirubrobacterales","f__NA","g__NA","s__sp11033"]}},{"id":"seq5844","metadata":{"taxonomy":["k__Bacteria","p__Actinobacteria","c__Thermoleophilia","o__Solirubrobacterales","f__NA","g__NA","s__sp11029"]}},{"id":"seq5845","metadata":{"taxonomy":["k__Bacteria","p__Proteobacteria","c__Alphaproteobacteria","o__Rhizobiales","f__Rhizobiaceae","g__Rhizobium","s__larrymoorei"]}},{"id":"seq5846","metadata":{"taxonomy":["k__Bacteria","p__Proteobacteria","c__Alphaproteobacteria","o__Sphingomonadales","f__NA","g__NA","s__sp47460-sp47461-sp47567"]}},{"id":"seq5847","metadata":{"taxonomy":["k__Bacteria","p__Bacteroidetes","c__Sphingobacteriia","o__Sphingobacteriales","f__Chitinophagaceae","g__Segetibacter","s__sp18300"]}},{"id":"seq5851","metadata":{"taxonomy":["k__Bacteria","p__Actinobacteria","c__Thermoleophilia","o__Solirubrobacterales","f__NA","g__NA","s__sp10985"]}},{"id":"seq5852","metadata":{"taxonomy":["k__Bacteria","p__Actinobacteria","c__Actinobacteria","o__Micrococcales","f__Intrasporangiaceae","g__Intrasporangium","s__sp6448"]}},{"id":"seq5854","metadata":{"taxonomy":["k__Bacteria","p__Actinobacteria","c__Actinobacteria","o__Streptomycetales","f__Streptomycetaceae","g__Streptomyces","s__albus-rangoonensis-smyrnaeus"]}},{"id":"seq5855","metadata":{"taxonomy":["k__Bacteria","p__Firmicutes","c__Bacilli","o__Lactobacillales","f__Streptococcaceae","g__Streptococcus","s__salivarius-thermophilus"]}},{"id":"seq5856","metadata":{"taxonomy":["k__Bacteria","p__Firmicutes","c__Bacilli","o__Bacillales","f__Bacillaceae","g__Bacillus","s__alkalitelluris-niabensis-salsus"]}},{"id":"seq5858","metadata":{"taxonomy":["k__Bacteria","p__Proteobacteria","c__Alphaproteobacteria","o__Rhodospirillales","f__Acetobacteraceae","g__Paracraurococcus","s__ruber"]}},{"id":"seq5859","metadata":{"taxonomy":["k__Archaea","p__Thaumarchaeota","c__NA","o__NA","f__NA","g__NA","s__sp1562"]}},{"id":"seq5863","metadata":{"taxonomy":["k__Bacteria","p__Bacteroidetes","c__Sphingobacteriia","o__Sphingobacteriales","f__Chitinophagaceae","g__Niabella","s__sp18256"]}},{"id":"seq5864","metadata":{"taxonomy":["k__Bacteria","p__Proteobacteria","c__Alphaproteobacteria","o__Rhodobacterales","f__Rhodobacteraceae","g__Paracoccus","s__yeei"]}},{"id":"seq5865","metadata":{"taxonomy":["k__Bacteria","p__Planctomycetes","c__Phycisphaerae","o__NA","f__NA","g__NA","s__sp41110"]}},{"id":"seq5868","metadata":{"taxonomy":["k__Bacteria","p__Actinobacteria","c__Thermoleophilia","o__Gaiellales","f__NA","g__NA","s__sp10915"]}},{"id":"seq5870","metadata":{"taxonomy":["k__Bacteria","p__Proteobacteria","c__Alphaproteobacteria","o__Rhodobacterales","f__Rhodobacteraceae","g__Paracocccus-Paracoccus","s__huijuniae-sp44862"]}},{"id":"seq5875","metadata":{"taxonomy":["k__Bacteria","p__Chloroflexi","c__Chloroflexia","o__Kallotenuales","f__NA","g__NA","s__sp21233"]}},{"id":"seq5876","metadata":{"taxonomy":["k__Bacteria","p__Chloroflexi","c__NA","o__NA","f__NA","g__NA","s__sp21482"]}},{"id":"seq5877","metadata":{"taxonomy":["k__Bacteria","p__Actinobacteria","c__Acidimicrobiia","o__Acidimicrobiales","f__NA","g__NA","s__sp4623"]}},{"id":"seq5879","metadata":{"taxonomy":["k__Bacteria","p__Proteobacteria","c__Alphaproteobacteria","o__Rhizobiales","f__Phyllobacteriaceae","g__Mesorhizobium","s__sp44061"]}},{"id":"seq5880","metadata":{"taxonomy":["k__Bacteria","p__Actinobacteria","c__Thermoleophilia","o__Gaiellales","f__Gaiellaceae","g__Gaiella","s__sp10795-sp10801-sp10900"]}},{"id":"seq5881","metadata":{"taxonomy":["None","NA","NA","NA","NA","NA","NA"]}},{"id":"seq5882","metadata":{"taxonomy":["k__Bacteria","p__Actinobacteria","c__Actinobacteria","o__Micrococcales","f__Micrococcaceae","g__Arthrobacter","s__crystallopoietes"]}},{"id":"seq5887","metadata":{"taxonomy":["k__Bacteria","p__Bacteroidetes","c__Cytophagia","o__Cytophagales","f__Cytophagaceae","g__Adhaeribacter","s__sp15068"]}},{"id":"seq5888","metadata":{"taxonomy":["k__Bacteria","p__Proteobacteria","c__Alphaproteobacteria","o__Rhodospirillales","f__Acetobacteraceae","g__Roseomonas","s__sp45714"]}},{"id":"seq5893","metadata":{"taxonomy":["k__Bacteria","p__Proteobacteria","c__Betaproteobacteria","o__Burkholderiales","f__Oxalobacteraceae","g__Massilia","s__norwichensis"]}},{"id":"seq5894","metadata":{"taxonomy":["k__Bacteria","p__Bacteroidetes","c__Sphingobacteriia","o__Sphingobacteriales","f__Chitinophagaceae","g__Flavisolibacter","s__sp18208"]}},{"id":"seq5895","metadata":{"taxonomy":["k__Bacteria","p__Firmicutes","c__Clostridia","o__Clostridiales","f__Lachnospiraceae","g__NA","s__sp32824"]}},{"id":"seq5898","metadata":{"taxonomy":["k__Bacteria","p__Proteobacteria","c__Alphaproteobacteria","o__Sphingomonadales","f__Sphingomonadaceae","g__Sphingomonas","s__kaistensis"]}},{"id":"seq5903","metadata":{"taxonomy":["k__Archaea","p__Thaumarchaeota","c__NA","o__NA","f__NA","g__NA","s__sp1562"]}},{"id":"seq5904","metadata":{"taxonomy":["None","NA","NA","NA","NA","NA","NA"]}},{"id":"seq5909","metadata":{"taxonomy":["k__Bacteria","p__Actinobacteria","c__Actinobacteria","o__Micrococcales","f__Intrasporangiaceae","g__Fodinibacter","s__luteus"]}},{"id":"seq5915","metadata":{"taxonomy":["k__Bacteria","p__Actinobacteria","c__Actinobacteria","o__Propionibacteriales","f__Nocardioidaceae","g__Nocardioides","s__sp7663"]}},{"id":"seq5916","metadata":{"taxonomy":["k__Bacteria","p__Proteobacteria","c__Betaproteobacteria","o__Burkholderiales","f__Comamonadaceae","g__NA","s__NA"]}},{"id":"seq5918","metadata":{"taxonomy":["k__Bacteria","p__Firmicutes","c__Clostridia","o__Clostridiales","f__Family XIII","g__NA","s__sp31696"]}},{"id":"seq5921","metadata":{"taxonomy":["k__Bacteria","p__Chloroflexi","c__Chloroflexia","o__Kallotenuales","f__NA","g__NA","s__sp21233-sp21234"]}},{"id":"seq5922","metadata":{"taxonomy":["k__Bacteria","p__Proteobacteria","c__Gammaproteobacteria","o__Enterobacteriales","f__Enterobacteriaceae","g__Pantoea","s__septica"]}},{"id":"seq5924","metadata":{"taxonomy":["k__Bacteria","p__Chloroflexi","c__Thermomicrobia","o__NA","f__NA","g__NA","s__sp21849"]}},{"id":"seq5928","metadata":{"taxonomy":["k__Bacteria","p__Actinobacteria","c__Actinobacteria","o__Glycomycetales","f__Glycomycetaceae","g__Glycomyces","s__algeriensis"]}},{"id":"seq5929","metadata":{"taxonomy":["k__Bacteria","p__Bacteroidetes","c__Cytophagia","o__Cytophagales","f__Cytophagaceae","g__Hymenobacter","s__xinjiangensis"]}},{"id":"seq5932","metadata":{"taxonomy":["k__Bacteria","p__Actinobacteria","c__Thermoleophilia","o__Gaiellales","f__Gaiellaceae","g__Gaiella","s__sp10783"]}},{"id":"seq5934","metadata":{"taxonomy":["k__Bacteria","p__Armatimonadetes","c__NA","o__NA","f__NA","g__NA","s__sp11581"]}},{"id":"seq5936","metadata":{"taxonomy":["k__Bacteria","p__Bacteroidetes","c__Cytophagia","o__Cytophagales","f__Cytophagaceae","g__Adhaeribacter","s__sp15073"]}},{"id":"seq5937","metadata":{"taxonomy":["k__Bacteria","p__Actinobacteria","c__Actinobacteria","o__Propionibacteriales","f__Propionibacteriaceae","g__Friedmanniella","s__lacustris"]}},{"id":"seq5938","metadata":{"taxonomy":["k__Bacteria","p__Actinobacteria","c__Actinobacteria","o__Micrococcales","f__Microbacteriaceae","g__Chryseoglobus-Leifsonia","s__frigidaquae-poae"]}},{"id":"seq5939","metadata":{"taxonomy":["k__Bacteria","p__Bacteroidetes","c__Sphingobacteriia","o__Sphingobacteriales","f__Sphingobacteriaceae","g__Sphingobacterium","s__detergens-siyangense"]}},{"id":"seq5940","metadata":{"taxonomy":["k__Bacteria","p__Firmicutes","c__Clostridia","o__Clostridiales","f__Lachnospiraceae","g__NA","s__sp32822-sp32910-sp33496"]}},{"id":"seq5946","metadata":{"taxonomy":["k__Bacteria","p__Proteobacteria","c__Betaproteobacteria","o__Burkholderiales","f__Oxalobacteraceae","g__Massilia","s__timonae"]}},{"id":"seq5947","metadata":{"taxonomy":["k__Bacteria","p__Gemmatimonadetes","c__Gemmatimonadetes","o__Gemmatimonadales","f__Gemmatimonadaceae","g__NA","s__sp38006"]}},{"id":"seq5948","metadata":{"taxonomy":["k__Bacteria","p__Cyanobacteria","c__Cyanobacteria","o__NA","f__FamilyI","g__NA","s__sp23416"]}},{"id":"seq5949","metadata":{"taxonomy":["k__Bacteria","p__Actinobacteria","c__Actinobacteria","o__Propionibacteriales","f__Nocardioidaceae","g__Nocardioides","s__alpinus"]}},{"id":"seq5952","metadata":{"taxonomy":["k__Bacteria","p__Actinobacteria","c__Acidimicrobiia","o__Acidimicrobiales","f__NA","g__NA","s__sp4606"]}},{"id":"seq5956","metadata":{"taxonomy":["k__Bacteria","p__Actinobacteria","c__Rubrobacteria","o__Rubrobacterales","f__Rubrobacteriaceae","g__Rubrobacter","s__sp10738"]}},{"id":"seq5957","metadata":{"taxonomy":["k__Bacteria","p__Firmicutes","c__Clostridia","o__Clostridiales","f__Lachnospiraceae","g__Lachnoclostridium","s__sp32382"]}},{"id":"seq5961","metadata":{"taxonomy":["k__Bacteria","p__Actinobacteria","c__Rubrobacteria","o__Rubrobacterales","f__Rubrobacteriaceae","g__Rubrobacter","s__sp10728-sp10748"]}},{"id":"seq5962","metadata":{"taxonomy":["k__Bacteria","p__Proteobacteria","c__Betaproteobacteria","o__Burkholderiales","f__Comamonadaceae","g__Azohydromonas","s__australica"]}},{"id":"seq5965","metadata":{"taxonomy":["k__Bacteria","p__Acidobacteria","c__Acidobacteria","o__NA","f__NA","g__NA","s__sp3387"]}},{"id":"seq5966","metadata":{"taxonomy":["k__Bacteria","p__Bacteroidetes","c__Cytophagia","o__Cytophagales","f__Cytophagaceae","g__Nibrella","s__sp15266"]}},{"id":"seq5969","metadata":{"taxonomy":["k__Bacteria","p__Actinobacteria","c__Actinobacteria","o__Streptosporangiales","f__Thermomonosporaceae","g__Actinomadura","s__nitritigenes"]}},{"id":"seq5976","metadata":{"taxonomy":["k__Bacteria","p__Proteobacteria","c__Alphaproteobacteria","o__Rhizobiales","f__Hyphomicrobiaceae","g__Devosia","s__submarina"]}},{"id":"seq5977","metadata":{"taxonomy":["k__Bacteria","p__Actinobacteria","c__Actinobacteria","o__Kineosporiales","f__Kineosporiaceae","g__Quadrisphaera","s__sp6218"]}},{"id":"seq5979","metadata":{"taxonomy":["k__Bacteria","p__Bacteroidetes","c__Sphingobacteriia","o__Sphingobacteriales","f__Chitinophagaceae","g__Flavisolibacter","s__rigui"]}},{"id":"seq5980","metadata":{"taxonomy":["k__Bacteria","p__Proteobacteria","c__Alphaproteobacteria","o__Rhodospirillales","f__Acetobacteraceae","g__NA","s__sp45752-sp45757"]}},{"id":"seq5983","metadata":{"taxonomy":["k__Bacteria","p__Actinobacteria","c__Actinobacteria","o__Micrococcales","f__Cellulomonadaceae","g__Cellulomonas","s__aerilata"]}},{"id":"seq5985","metadata":{"taxonomy":["k__Bacteria","p__Actinobacteria","c__Acidimicrobiia","o__Acidimicrobiales","f__Acidimicrobiaceae","g__NA","s__sp4275"]}},{"id":"seq5990","metadata":{"taxonomy":["k__Bacteria","p__Proteobacteria","c__Alphaproteobacteria","o__Rhodospirillales","f__Acetobacteraceae","g__Roseomonas","s__sp45714"]}},{"id":"seq5992","metadata":{"taxonomy":["k__Bacteria","p__Gemmatimonadetes","c__Gemmatimonadetes","o__Gemmatimonadales","f__Gemmatimonadaceae","g__NA","s__sp37959"]}},{"id":"seq5996","metadata":{"taxonomy":["k__Bacteria","p__Bacteroidetes","c__Bacteroidia","o__Bacteroidales","f__Prevotellaceae","g__Prevotella","s__timonensis"]}},{"id":"seq5999","metadata":{"taxonomy":["k__Bacteria","p__Chloroflexi","c__Thermomicrobia","o__NA","f__NA","g__NA","s__sp21839"]}},{"id":"seq6005","metadata":{"taxonomy":["k__Bacteria","p__Chloroflexi","c__Chloroflexia","o__Kallotenuales","f__NA","g__NA","s__sp21230"]}},{"id":"seq6006","metadata":{"taxonomy":["k__Bacteria","p__Gemmatimonadetes","c__Gemmatimonadetes","o__Gemmatimonadales","f__Gemmatimonadaceae","g__NA","s__sp37922"]}},{"id":"seq6007","metadata":{"taxonomy":["k__Bacteria","p__Actinobacteria","c__Acidimicrobiia","o__Acidimicrobiales","f__NA","g__NA","s__sp4486"]}},{"id":"seq6008","metadata":{"taxonomy":["k__Bacteria","p__Actinobacteria","c__Actinobacteria","o__Pseudonocardiales","f__Pseudonocardiaceae","g__Pseudonocardia","s__sp8087"]}},{"id":"seq6011","metadata":{"taxonomy":["k__Bacteria","p__Proteobacteria","c__Alphaproteobacteria","o__Rhodobacterales","f__Rhodobacteraceae","g__Rubellimicrobium","s__mesophilum-roseum"]}},{"id":"seq6015","metadata":{"taxonomy":["k__Bacteria","p__Chloroflexi","c__Chloroflexia","o__Kallotenuales","f__NA","g__NA","s__sp21223-sp21225"]}},{"id":"seq6016","metadata":{"taxonomy":["k__Bacteria","p__Gemmatimonadetes","c__Gemmatimonadetes","o__Gemmatimonadales","f__Gemmatimonadaceae","g__Gemmatimonas","s__sp37851"]}},{"id":"seq6017","metadata":{"taxonomy":["k__Bacteria","p__Actinobacteria","c__Thermoleophilia","o__Solirubrobacterales","f__NA","g__NA","s__sp10980-sp11089"]}},{"id":"seq6019","metadata":{"taxonomy":["k__Bacteria","p__Proteobacteria","c__Alphaproteobacteria","o__Rhodospirillales","f__NA","g__*Alysiosphaera","s__sp46520-sp46521"]}},{"id":"seq6020","metadata":{"taxonomy":["k__Bacteria","p__Acidobacteria","c__Acidobacteria","o__NA","f__NA","g__Blastocatella","s__sp3082"]}},{"id":"seq6022","metadata":{"taxonomy":["k__Bacteria","p__Actinobacteria","c__NA","o__NA","f__NA","g__NA","s__sp10593"]}},{"id":"seq6023","metadata":{"taxonomy":["k__Bacteria","p__Actinobacteria","c__Actinobacteria","o__Micromonosporales","f__Micromonosporaceae","g__Virgisporangium","s__sp7479"]}},{"id":"seq6025","metadata":{"taxonomy":["k__Bacteria","p__Actinobacteria","c__Thermoleophilia","o__Solirubrobacterales","f__Solirubrobacteraceae","g__Solirubrobacter","s__sp11099"]}},{"id":"seq6026","metadata":{"taxonomy":["k__Bacteria","p__Bacteroidetes","c__Cytophagia","o__Cytophagales","f__Cytophagaceae","g__Hymenobacter","s__sp15234"]}},{"id":"seq6027","metadata":{"taxonomy":["k__Bacteria","p__Actinobacteria","c__Thermoleophilia","o__Solirubrobacterales","f__NA","g__NA","s__sp11029"]}},{"id":"seq6031","metadata":{"taxonomy":["k__Bacteria","p__Actinobacteria","c__Actinobacteria","o__Kineosporiales","f__Kineosporiaceae","g__Pseudokineococcus","s__lusitanus-marinus"]}},{"id":"seq6035","metadata":{"taxonomy":["None","NA","NA","NA","NA","NA","NA"]}},{"id":"seq6039","metadata":{"taxonomy":["k__Bacteria","p__Bacteroidetes","c__Cytophagia","o__Cytophagales","f__Cytophagaceae","g__Adhaeribacter","s__sp15089"]}},{"id":"seq6042","metadata":{"taxonomy":["k__Bacteria","p__Chloroflexi","c__Chloroflexia","o__Kallotenuales","f__NA","g__NA","s__sp21220"]}},{"id":"seq6044","metadata":{"taxonomy":["k__Bacteria","p__Actinobacteria","c__Acidimicrobiia","o__Acidimicrobiales","f__NA","g__NA","s__sp4573"]}},{"id":"seq6048","metadata":{"taxonomy":["k__Bacteria","p__Bacteroidetes","c__Sphingobacteriia","o__Sphingobacteriales","f__Chitinophagaceae","g__Segetibacter","s__sp18309"]}},{"id":"seq6054","metadata":{"taxonomy":["k__Bacteria","p__Actinobacteria","c__Actinobacteria","o__Corynebacteriales","f__Mycobacteriaceae","g__Mycobacterium","s__NA"]}},{"id":"seq6057","metadata":{"taxonomy":["k__Bacteria","p__Actinobacteria","c__Thermoleophilia","o__Gaiellales","f__NA","g__NA","s__sp10951"]}},{"id":"seq6060","metadata":{"taxonomy":["k__Bacteria","p__Proteobacteria","c__Betaproteobacteria","o__Burkholderiales","f__Comamonadaceae","g__Caenimonas","s__koreensis"]}},{"id":"seq6061","metadata":{"taxonomy":["k__Bacteria","p__Bacteroidetes","c__Sphingobacteriia","o__Sphingobacteriales","f__Sphingobacteriaceae","g__Sphingobacterium","s__multivorum"]}},{"id":"seq6066","metadata":{"taxonomy":["k__Bacteria","p__Actinobacteria","c__Acidimicrobiia","o__Acidimicrobiales","f__Iamiaceae","g__Iamia","s__sp4307"]}},{"id":"seq6068","metadata":{"taxonomy":["k__Bacteria","p__Proteobacteria","c__Gammaproteobacteria","o__Salinisphaerales","f__Salinisphaeraceae","g__NA","s__sp63749"]}},{"id":"seq6070","metadata":{"taxonomy":["k__Bacteria","p__Actinobacteria","c__Actinobacteria","o__Streptosporangiales","f__NA","g__Motilibacter","s__peucedani"]}},{"id":"seq6073","metadata":{"taxonomy":["k__Bacteria","p__Firmicutes","c__Bacilli","o__Bacillales","f__Bacillaceae","g__Bacillus","s__nealsonii-sp25863"]}},{"id":"seq6076","metadata":{"taxonomy":["k__Bacteria","p__Actinobacteria","c__Thermoleophilia","o__Gaiellales","f__NA","g__NA","s__sp10872"]}},{"id":"seq6077","metadata":{"taxonomy":["k__Bacteria","p__Firmicutes","c__Clostridia","o__Clostridiales","f__Ruminococcaceae","g__NA","s__sp34754"]}},{"id":"seq6078","metadata":{"taxonomy":["k__Bacteria","p__Actinobacteria","c__Thermoleophilia","o__Solirubrobacterales","f__NA","g__NA","s__sp11054"]}},{"id":"seq6079","metadata":{"taxonomy":["k__Bacteria","p__Proteobacteria","c__Alphaproteobacteria","o__Rhodospirillales","f__Acetobacteraceae","g__Craurococcus","s__sp45577"]}},{"id":"seq6080","metadata":{"taxonomy":["k__Bacteria","p__Actinobacteria","c__Thermoleophilia","o__Solirubrobacterales","f__NA","g__NA","s__sp11031-sp11036"]}},{"id":"seq6082","metadata":{"taxonomy":["k__Bacteria","p__Bacteroidetes","c__Cytophagia","o__Cytophagales","f__Cyclobacteriaceae","g__NA","s__sp15059"]}},{"id":"seq6083","metadata":{"taxonomy":["k__Bacteria","p__Actinobacteria","c__Acidimicrobiia","o__Acidimicrobiales","f__NA","g__NA","s__sp4511"]}},{"id":"seq6084","metadata":{"taxonomy":["k__Bacteria","p__Planctomycetes","c__Phycisphaerae","o__NA","f__NA","g__NA","s__sp41137-sp41159"]}},{"id":"seq6085","metadata":{"taxonomy":["k__Bacteria","p__Actinobacteria","c__Thermoleophilia","o__Solirubrobacterales","f__NA","g__NA","s__sp10960"]}},{"id":"seq6086","metadata":{"taxonomy":["k__Bacteria","p__Actinobacteria","c__Actinobacteria","o__Frankiales","f__NA","g__NA","s__sp6163"]}},{"id":"seq6087","metadata":{"taxonomy":["k__Bacteria","p__Actinobacteria","c__Actinobacteria","o__Micromonosporales","f__Micromonosporaceae","g__Phytohabitans","s__houttuyneae-rumicis-suffuscus"]}},{"id":"seq6090","metadata":{"taxonomy":["k__Bacteria","p__Firmicutes","c__Erysipelotrichia","o__Erysipelotrichales","f__Erysipelotrichaceae","g__Faecalitalea","s__sp36732"]}},{"id":"seq6093","metadata":{"taxonomy":["k__Bacteria","p__Proteobacteria","c__Betaproteobacteria","o__Burkholderiales","f__Oxalobacteraceae","g__Massilia","s__aerilata-consociata"]}},{"id":"seq6094","metadata":{"taxonomy":["k__Bacteria","p__Actinobacteria","c__Actinobacteria","o__Propionibacteriales","f__Nocardioidaceae","g__Nocardioides","s__sp7657"]}},{"id":"seq6095","metadata":{"taxonomy":["k__Bacteria","p__Cyanobacteria","c__Cyanobacteria","o__NA","f__FamilyI","g__Microcoleus","s__sp23271"]}},{"id":"seq6104","metadata":{"taxonomy":["k__Bacteria","p__Actinobacteria","c__Actinobacteria","o__Glycomycetales","f__Glycomycetaceae","g__Glycomyces","s__mayteni"]}},{"id":"seq6106","metadata":{"taxonomy":["k__Bacteria","p__Bacteroidetes","c__Cytophagia","o__Cytophagales","f__Cytophagaceae","g__Nibrella","s__sp15266"]}},{"id":"seq6107","metadata":{"taxonomy":["k__Bacteria","p__Cyanobacteria","c__Melainabacteria","o__Gastranaerophilales","f__NA","g__NA","s__sp23713"]}},{"id":"seq6110","metadata":{"taxonomy":["k__Bacteria","p__Gemmatimonadetes","c__Gemmatimonadetes","o__Gemmatimonadales","f__Gemmatimonadaceae","g__Gemmatimonas","s__sp37851"]}},{"id":"seq6111","metadata":{"taxonomy":["k__Bacteria","p__Actinobacteria","c__Thermoleophilia","o__Solirubrobacterales","f__Solirubrobacteraceae","g__Solirubrobacter","s__sp11102"]}},{"id":"seq6119","metadata":{"taxonomy":["k__Bacteria","p__Proteobacteria","c__Betaproteobacteria","o__Nitrosomonadales","f__Nitrosomonadaceae","g__NA","s__sp50165-sp50279"]}},{"id":"seq6121","metadata":{"taxonomy":["k__Bacteria","p__Chloroflexi","c__Chloroflexia","o__Kallotenuales","f__NA","g__NA","s__sp21233"]}},{"id":"seq6122","metadata":{"taxonomy":["k__Bacteria","p__Bacteroidetes","c__Sphingobacteriia","o__Sphingobacteriales","f__Chitinophagaceae","g__Ferruginibacter","s__sp18134"]}},{"id":"seq6125","metadata":{"taxonomy":["k__Bacteria","p__Planctomycetes","c__Planctomycetacia","o__Planctomycetales","f__Planctomycetaceae","g__NA","s__sp42446"]}},{"id":"seq6126","metadata":{"taxonomy":["k__Bacteria","p__Proteobacteria","c__Alphaproteobacteria","o__Caulobacterales","f__Caulobacteraceae","g__NA","s__sp42794"]}},{"id":"seq6133","metadata":{"taxonomy":["k__Bacteria","p__Actinobacteria","c__Actinobacteria","o__Corynebacteriales","f__Nocardiaceae","g__Rhodococcus","s__corynebacterioides"]}},{"id":"seq6134","metadata":{"taxonomy":["k__Bacteria","p__Firmicutes","c__Clostridia","o__Clostridiales","f__Ruminococcaceae","g__NA","s__sp35839"]}},{"id":"seq6135","metadata":{"taxonomy":["k__Bacteria","p__Firmicutes","c__Bacilli","o__Bacillales","f__Staphylococcaceae","g__Staphylococcus","s__massiliensis"]}},{"id":"seq6137","metadata":{"taxonomy":["k__Bacteria","p__Actinobacteria","c__Actinobacteria","o__Propionibacteriales","f__Nocardioidaceae","g__Nocardioides","s__hankookensis"]}},{"id":"seq6140","metadata":{"taxonomy":["k__Bacteria","p__Actinobacteria","c__Actinobacteria","o__Micrococcales","f__Intrasporangiaceae","g__Fodinibacter","s__luteus"]}},{"id":"seq6141","metadata":{"taxonomy":["k__Bacteria","p__Proteobacteria","c__Alphaproteobacteria","o__Caulobacterales","f__Caulobacteraceae","g__NA","s__sp42786"]}},{"id":"seq6145","metadata":{"taxonomy":["k__Bacteria","p__Proteobacteria","c__Alphaproteobacteria","o__Rhodospirillales","f__Acetobacteraceae","g__Craurococcus","s__sp45577"]}},{"id":"seq6150","metadata":{"taxonomy":["k__Bacteria","p__Bacteroidetes","c__Cytophagia","o__Cytophagales","f__Cytophagaceae","g__Hymenobacter","s__sp15221"]}},{"id":"seq6151","metadata":{"taxonomy":["k__Bacteria","p__Actinobacteria","c__Actinobacteria","o__Propionibacteriales","f__Nocardioidaceae","g__Nocardioides","s__alpinus"]}},{"id":"seq6154","metadata":{"taxonomy":["k__Bacteria","p__Actinobacteria","c__Actinobacteria","o__Frankiales","f__Sporichthyaceae","g__Sporichthya","s__brevicatena-polymorpha"]}},{"id":"seq6156","metadata":{"taxonomy":["k__Bacteria","p__Actinobacteria","c__Thermoleophilia","o__Solirubrobacterales","f__NA","g__NA","s__sp11034"]}},{"id":"seq6158","metadata":{"taxonomy":["k__Bacteria","p__Actinobacteria","c__Actinobacteria","o__Pseudonocardiales","f__Pseudonocardiaceae","g__Actinophytocola","s__burenkhanensis"]}},{"id":"seq6161","metadata":{"taxonomy":["k__Bacteria","p__Actinobacteria","c__Actinobacteria","o__Micrococcales","f__Micrococcaceae","g__Kocuria","s__assamensis-palustris"]}},{"id":"seq6162","metadata":{"taxonomy":["k__Bacteria","p__Proteobacteria","c__Betaproteobacteria","o__Burkholderiales","f__Comamonadaceae","g__Caenimonas","s__sp48863"]}},{"id":"seq6165","metadata":{"taxonomy":["k__Bacteria","p__Actinobacteria","c__Acidimicrobiia","o__Acidimicrobiales","f__Acidimicrobiaceae","g__NA","s__sp4208"]}},{"id":"seq6169","metadata":{"taxonomy":["k__Bacteria","p__Firmicutes","c__Clostridia","o__Clostridiales","f__Ruminococcaceae","g__Hydrogenoanaerobacterium","s__sp34619"]}},{"id":"seq6171","metadata":{"taxonomy":["k__Bacteria","p__Bacteroidetes","c__Sphingobacteriia","o__Sphingobacteriales","f__Chitinophagaceae","g__Flavisolibacter","s__sp18207"]}},{"id":"seq6173","metadata":{"taxonomy":["k__Bacteria","p__Actinobacteria","c__Actinobacteria","o__Frankiales","f__Frankiaceae","g__Jatrophihabitans","s__sp6045"]}},{"id":"seq6174","metadata":{"taxonomy":["k__Bacteria","p__Actinobacteria","c__Actinobacteria","o__Streptomycetales","f__Streptomycetaceae","g__Streptomyces","s__sp10061"]}},{"id":"seq6175","metadata":{"taxonomy":["k__Bacteria","p__Actinobacteria","c__Coriobacteriia","o__Coriobacteriales","f__Coriobacteriaceae","g__Eggerthella","s__lenta"]}},{"id":"seq6176","metadata":{"taxonomy":["k__Bacteria","p__Proteobacteria","c__Betaproteobacteria","o__Burkholderiales","f__Oxalobacteraceae","g__Massilia","s__consociata"]}},{"id":"seq6177","metadata":{"taxonomy":["k__Bacteria","p__Actinobacteria","c__NA","o__NA","f__NA","g__NA","s__sp10595"]}},{"id":"seq6179","metadata":{"taxonomy":["k__Bacteria","p__Proteobacteria","c__Alphaproteobacteria","o__Rhodospirillales","f__Acetobacteraceae","g__Roseomonas","s__vinacea"]}},{"id":"seq6180","metadata":{"taxonomy":["k__Bacteria","p__Proteobacteria","c__Alphaproteobacteria","o__Rhodobacterales","f__Rhodobacteraceae","g__NA","s__sp45331"]}},{"id":"seq6181","metadata":{"taxonomy":["k__Bacteria","p__Actinobacteria","c__Actinobacteria","o__Pseudonocardiales","f__Pseudonocardiaceae","g__Pseudonocardia","s__aurantiaca"]}},{"id":"seq6183","metadata":{"taxonomy":["k__Bacteria","p__Proteobacteria","c__Alphaproteobacteria","o__Sphingomonadales","f__Sphingomonadaceae","g__NA","s__sp48009"]}},{"id":"seq6186","metadata":{"taxonomy":["k__Bacteria","p__Chloroflexi","c__NA","o__NA","f__NA","g__NA","s__sp21449"]}},{"id":"seq6187","metadata":{"taxonomy":["k__Bacteria","p__Actinobacteria","c__Actinobacteria","o__Frankiales","f__NA","g__NA","s__sp6165"]}},{"id":"seq6189","metadata":{"taxonomy":["k__Archaea","p__Thaumarchaeota","c__NA","o__NA","f__NA","g__NA","s__sp1562"]}},{"id":"seq6190","metadata":{"taxonomy":["None","NA","NA","NA","NA","NA","NA"]}},{"id":"seq6191","metadata":{"taxonomy":["k__Bacteria","p__Proteobacteria","c__Alphaproteobacteria","o__Rhizobiales","f__Methylobacteriaceae","g__Microvirga","s__sp43908"]}},{"id":"seq6195","metadata":{"taxonomy":["k__Bacteria","p__Actinobacteria","c__Actinobacteria","o__Micromonosporales","f__Micromonosporaceae","g__Actinoplanes","s__liguriensis"]}},{"id":"seq6200","metadata":{"taxonomy":["k__Bacteria","p__Gemmatimonadetes","c__Gemmatimonadetes","o__Gemmatimonadales","f__Gemmatimonadaceae","g__NA","s__sp37917"]}},{"id":"seq6201","metadata":{"taxonomy":["k__Bacteria","p__Bacteroidetes","c__Sphingobacteriia","o__Sphingobacteriales","f__Chitinophagaceae","g__Segetibacter","s__sp18307"]}},{"id":"seq6202","metadata":{"taxonomy":["k__Bacteria","p__Proteobacteria","c__Alphaproteobacteria","o__Rhizobiales","f__NA","g__NA","s__sp43725"]}},{"id":"seq6207","metadata":{"taxonomy":["k__Bacteria","p__Proteobacteria","c__Alphaproteobacteria","o__Rhodospirillales","f__Rhodospirillaceae","g__Azospirillum","s__sp45980"]}},{"id":"seq6209","metadata":{"taxonomy":["k__Bacteria","p__Bacteroidetes","c__Bacteroidia","o__Bacteroidales","f__Porphyromonadaceae","g__Parabacteroides","s__sp13248"]}},{"id":"seq6210","metadata":{"taxonomy":["k__Bacteria","p__Gemmatimonadetes","c__Gemmatimonadetes","o__NA","f__NA","g__NA","s__sp37604-sp37616"]}},{"id":"seq6211","metadata":{"taxonomy":["None","NA","NA","NA","NA","NA","NA"]}},{"id":"seq6212","metadata":{"taxonomy":["k__Bacteria","p__Firmicutes","c__Bacilli","o__Bacillales","f__Paenibacillaceae","g__Paenibacillus","s__sp27286"]}},{"id":"seq6213","metadata":{"taxonomy":["k__Bacteria","p__Chloroflexi","c__Thermomicrobia","o__NA","f__NA","g__NA","s__sp21839"]}},{"id":"seq6214","metadata":{"taxonomy":["k__Bacteria","p__Bacteroidetes","c__Cytophagia","o__Cytophagales","f__Cytophagaceae","g__Hymenobacter","s__sp15235"]}},{"id":"seq6215","metadata":{"taxonomy":["k__Bacteria","p__Chloroflexi","c__Chloroflexia","o__Kallotenuales","f__NA","g__NA","s__sp21223"]}},{"id":"seq6216","metadata":{"taxonomy":["k__Bacteria","p__Actinobacteria","c__NA","o__NA","f__NA","g__NA","s__sp10597"]}},{"id":"seq6218","metadata":{"taxonomy":["k__Bacteria","p__Actinobacteria","c__Rubrobacteria","o__Rubrobacterales","f__Rubrobacteriaceae","g__Rubrobacter","s__sp10738"]}},{"id":"seq6220","metadata":{"taxonomy":["k__Bacteria","p__Bacteroidetes","c__Bacteroidia","o__Bacteroidales","f__Porphyromonadaceae","g__Parabacteroides","s__johnsonii-sp13265"]}},{"id":"seq6223","metadata":{"taxonomy":["k__Bacteria","p__Actinobacteria","c__Actinobacteria","o__Corynebacteriales","f__Mycobacteriaceae","g__Mycobacterium","s__aubagnense"]}},{"id":"seq6224","metadata":{"taxonomy":["k__Bacteria","p__Bacteroidetes","c__Cytophagia","o__Cytophagales","f__Cytophagaceae","g__Hymenobacter","s__sp15218"]}},{"id":"seq6226","metadata":{"taxonomy":["k__Bacteria","p__Actinobacteria","c__NA","o__NA","f__NA","g__NA","s__sp10767"]}},{"id":"seq6227","metadata":{"taxonomy":["k__Bacteria","p__Actinobacteria","c__Actinobacteria","o__Frankiales","f__Geodermatophilaceae","g__Geodermatophilus","s__ruber"]}},{"id":"seq6230","metadata":{"taxonomy":["k__Bacteria","p__Actinobacteria","c__Rubrobacteria","o__Rubrobacterales","f__Rubrobacteriaceae","g__Rubrobacter","s__sp10748"]}},{"id":"seq6231","metadata":{"taxonomy":["k__Bacteria","p__Firmicutes","c__Clostridia","o__Clostridiales","f__Ruminococcaceae","g__NA","s__sp34764"]}},{"id":"seq6236","metadata":{"taxonomy":["k__Bacteria","p__Acidobacteria","c__Holophagae","o__NA","f__NA","g__NA","s__sp3948-sp3996"]}},{"id":"seq6241","metadata":{"taxonomy":["k__Bacteria","p__Bacteroidetes","c__Sphingobacteriia","o__Sphingobacteriales","f__Chitinophagaceae","g__Segetibacter","s__sp18303"]}},{"id":"seq6243","metadata":{"taxonomy":["k__Bacteria","p__Actinobacteria","c__Thermoleophilia","o__Solirubrobacterales","f__Solirubrobacteraceae","g__Solirubrobacter","s__sp11094"]}},{"id":"seq6244","metadata":{"taxonomy":["k__Bacteria","p__Acidobacteria","c__Acidobacteria","o__NA","f__NA","g__NA","s__sp3371"]}},{"id":"seq6245","metadata":{"taxonomy":["k__Bacteria","p__Actinobacteria","c__Thermoleophilia","o__Solirubrobacterales","f__Patulibacteraceae","g__Patulibacter","s__sp11086-sp11121"]}},{"id":"seq6248","metadata":{"taxonomy":["k__Bacteria","p__Actinobacteria","c__Actinobacteria","o__Streptosporangiales","f__Thermomonosporaceae","g__Actinomadura","s__madurae-mexicana"]}},{"id":"seq6249","metadata":{"taxonomy":["k__Bacteria","p__Proteobacteria","c__Alphaproteobacteria","o__Sphingomonadales","f__Sphingomonadaceae","g__Sphingomonas","s__cynarae-roseiflava"]}},{"id":"seq6253","metadata":{"taxonomy":["k__Bacteria","p__Actinobacteria","c__Actinobacteria","o__Micrococcales","f__Cellulomonadaceae","g__Cellulomonas","s__biazotea-fimi"]}},{"id":"seq6255","metadata":{"taxonomy":["k__Bacteria","p__Actinobacteria","c__Thermoleophilia","o__Solirubrobacterales","f__Solirubrobacteraceae","g__Solirubrobacter","s__sp11103"]}},{"id":"seq6256","metadata":{"taxonomy":["k__Bacteria","p__Actinobacteria","c__Actinobacteria","o__Streptosporangiales","f__Thermomonosporaceae","g__Actinoallomurus","s__coprocola-oryzae"]}},{"id":"seq6258","metadata":{"taxonomy":["k__Bacteria","p__Gemmatimonadetes","c__Gemmatimonadetes","o__Gemmatimonadales","f__Gemmatimonadaceae","g__NA","s__sp38020"]}},{"id":"seq6259","metadata":{"taxonomy":["k__Bacteria","p__Deinococcus-Thermus","c__Deinococci","o__Deinococcales","f__Deinococcaceae","g__Deinococcus","s__citri"]}},{"id":"seq6262","metadata":{"taxonomy":["k__Bacteria","p__Chloroflexi","c__Thermomicrobia","o__NA","f__NA","g__NA","s__sp21845"]}},{"id":"seq6263","metadata":{"taxonomy":["k__Bacteria","p__Actinobacteria","c__Actinobacteria","o__Kineosporiales","f__Kineosporiaceae","g__Quadrisphaera","s__sp6218"]}},{"id":"seq6264","metadata":{"taxonomy":["k__Bacteria","p__Proteobacteria","c__Gammaproteobacteria","o__Xanthomonadales","f__Xanthomonadaceae","g__Lysobacter","s__arseniciresistens-daejeonensis-xinjiangensis"]}},{"id":"seq6266","metadata":{"taxonomy":["k__Bacteria","p__Proteobacteria","c__Alphaproteobacteria","o__Sphingomonadales","f__NA","g__NA","s__sp47567-sp47577"]}},{"id":"seq6267","metadata":{"taxonomy":["k__Bacteria","p__Actinobacteria","c__Actinobacteria","o__Pseudonocardiales","f__Pseudonocardiaceae","g__Pseudonocardia","s__alaniniphila-yunnanensis"]}},{"id":"seq6269","metadata":{"taxonomy":["k__Bacteria","p__Actinobacteria","c__Actinobacteria","o__Propionibacteriales","f__Nocardioidaceae","g__Aeromicrobium","s__ginsengisoli-marinum"]}},{"id":"seq6270","metadata":{"taxonomy":["k__Bacteria","p__Actinobacteria","c__Acidimicrobiia","o__Acidimicrobiales","f__NA","g__NA","s__sp4632"]}},{"id":"seq6272","metadata":{"taxonomy":["k__Bacteria","p__Acidobacteria","c__Acidobacteria","o__NA","f__NA","g__Blastocatella","s__sp2974"]}},{"id":"seq6273","metadata":{"taxonomy":["k__Bacteria","p__Actinobacteria","c__Actinobacteria","o__Frankiales","f__Geodermatophilaceae","g__NA","s__sp6088"]}},{"id":"seq6274","metadata":{"taxonomy":["k__Bacteria","p__Actinobacteria","c__Actinobacteria","o__Frankiales","f__Geodermatophilaceae","g__Blastococcus","s__jejuensis-sp6088"]}},{"id":"seq6275","metadata":{"taxonomy":["k__Bacteria","p__Bacteroidetes","c__Sphingobacteriia","o__Sphingobacteriales","f__Chitinophagaceae","g__Flavisolibacter","s__sp18222"]}},{"id":"seq6279","metadata":{"taxonomy":["k__Bacteria","p__Proteobacteria","c__Alphaproteobacteria","o__Rhodospirillales","f__Acetobacteraceae","g__Craurococcus","s__sp45577"]}},{"id":"seq6280","metadata":{"taxonomy":["k__Bacteria","p__Bacteroidetes","c__Cytophagia","o__Cytophagales","f__Cytophagaceae","g__Hymenobacter","s__sp15218"]}},{"id":"seq6282","metadata":{"taxonomy":["k__Bacteria","p__Actinobacteria","c__Actinobacteria","o__Streptomycetales","f__Streptomycetaceae","g__Streptomyces","s__NA"]}},{"id":"seq6283","metadata":{"taxonomy":["k__Bacteria","p__Actinobacteria","c__Actinobacteria","o__Micromonosporales","f__Micromonosporaceae","g__Actinoplanes-Couchioplanes","s__caeruleus-nipponensis"]}},{"id":"seq6288","metadata":{"taxonomy":["k__Bacteria","p__Actinobacteria","c__Actinobacteria","o__Frankiales","f__Geodermatophilaceae","g__Blastococcus","s__jejuensis"]}},{"id":"seq6289","metadata":{"taxonomy":["k__Bacteria","p__Proteobacteria","c__Alphaproteobacteria","o__Sphingomonadales","f__Erythrobacteraceae","g__Erythrobacter","s__sp47537-sp47561-sp47565"]}},{"id":"seq6290","metadata":{"taxonomy":["k__Bacteria","p__Proteobacteria","c__Alphaproteobacteria","o__Rhizobiales","f__Rhizobiaceae","g__Rhizobium","s__cauense-mesoamericanum"]}},{"id":"seq6291","metadata":{"taxonomy":["k__Bacteria","p__Actinobacteria","c__Thermoleophilia","o__Solirubrobacterales","f__NA","g__NA","s__sp11122"]}},{"id":"seq6292","metadata":{"taxonomy":["k__Bacteria","p__Bacteroidetes","c__Cytophagia","o__Cytophagales","f__Cytophagaceae","g__Hymenobacter","s__flocculans-sp15218"]}},{"id":"seq6294","metadata":{"taxonomy":["k__Bacteria","p__Proteobacteria","c__Alphaproteobacteria","o__Sphingomonadales","f__Sphingomonadaceae","g__Sphingomonas","s__humi"]}},{"id":"seq6296","metadata":{"taxonomy":["k__Bacteria","p__Bacteroidetes","c__Cytophagia","o__Cytophagales","f__Cytophagaceae","g__Adhaeribacter","s__sp15070-sp15087"]}},{"id":"seq6299","metadata":{"taxonomy":["k__Bacteria","p__Actinobacteria","c__Thermoleophilia","o__Solirubrobacterales","f__NA","g__NA","s__sp11005"]}},{"id":"seq6301","metadata":{"taxonomy":["k__Bacteria","p__Proteobacteria","c__Alphaproteobacteria","o__Rhizobiales","f__Methylobacteriaceae","g__Methylobacterium","s__sp43893-sp43894"]}},{"id":"seq6302","metadata":{"taxonomy":["k__Bacteria","p__Proteobacteria","c__Gammaproteobacteria","o__Pseudomonadales","f__Moraxellaceae","g__Moraxella","s__atlantae"]}},{"id":"seq6304","metadata":{"taxonomy":["k__Bacteria","p__Proteobacteria","c__Alphaproteobacteria","o__Sphingomonadales","f__Sphingomonadaceae","g__Sphingomonas","s__NA"]}},{"id":"seq6307","metadata":{"taxonomy":["k__Bacteria","p__Gemmatimonadetes","c__Gemmatimonadetes","o__Gemmatimonadales","f__Gemmatimonadaceae","g__NA","s__sp37917"]}},{"id":"seq6309","metadata":{"taxonomy":["k__Bacteria","p__Proteobacteria","c__Alphaproteobacteria","o__Rhodospirillales","f__Rhodospirillaceae","g__NA","s__sp46325"]}},{"id":"seq6310","metadata":{"taxonomy":["k__Bacteria","p__Proteobacteria","c__Alphaproteobacteria","o__Sphingomonadales","f__Sphingomonadaceae","g__Sphingomonas","s__sp47879"]}},{"id":"seq6311","metadata":{"taxonomy":["k__Bacteria","p__Actinobacteria","c__Actinobacteria","o__Propionibacteriales","f__Nocardioidaceae","g__Nocardioides","s__sp7679"]}},{"id":"seq6315","metadata":{"taxonomy":["k__Bacteria","p__Actinobacteria","c__Actinobacteria","o__Micromonosporales","f__Micromonosporaceae","g__Actinoplanes-Couchioplanes","s__caeruleus-nipponensis"]}},{"id":"seq6316","metadata":{"taxonomy":["None","NA","NA","NA","NA","NA","NA"]}},{"id":"seq6317","metadata":{"taxonomy":["k__Bacteria","p__Gemmatimonadetes","c__Gemmatimonadetes","o__Gemmatimonadales","f__Gemmatimonadaceae","g__NA","s__sp38006"]}},{"id":"seq6318","metadata":{"taxonomy":["k__Bacteria","p__Proteobacteria","c__Betaproteobacteria","o__Burkholderiales","f__Oxalobacteraceae","g__Oxalicibacterium","s__faecigallinarum"]}},{"id":"seq6319","metadata":{"taxonomy":["k__Bacteria","p__Gemmatimonadetes","c__Gemmatimonadetes","o__Gemmatimonadales","f__Gemmatimonadaceae","g__NA","s__sp37922"]}},{"id":"seq6322","metadata":{"taxonomy":["k__Bacteria","p__Actinobacteria","c__Rubrobacteria","o__Rubrobacterales","f__Rubrobacteriaceae","g__Rubrobacter","s__sp10738"]}},{"id":"seq6323","metadata":{"taxonomy":["k__Bacteria","p__Actinobacteria","c__Actinobacteria","o__Propionibacteriales","f__Nocardioidaceae","g__Marmoricola","s__sp7567"]}},{"id":"seq6330","metadata":{"taxonomy":["k__Bacteria","p__Actinobacteria","c__NA","o__NA","f__NA","g__NA","s__sp10769"]}},{"id":"seq6332","metadata":{"taxonomy":["k__Bacteria","p__Actinobacteria","c__Rubrobacteria","o__Rubrobacterales","f__Rubrobacteriaceae","g__Rubrobacter","s__sp10730"]}},{"id":"seq6334","metadata":{"taxonomy":["k__Bacteria","p__Proteobacteria","c__Deltaproteobacteria","o__Myxococcales","f__Nannocystaceae","g__Nannocystis","s__sp53803"]}},{"id":"seq6335","metadata":{"taxonomy":["k__Bacteria","p__Proteobacteria","c__Alphaproteobacteria","o__Sphingomonadales","f__Sphingomonadaceae","g__Sphingosinicella","s__sp47979"]}},{"id":"seq6336","metadata":{"taxonomy":["k__Bacteria","p__Actinobacteria","c__Actinobacteria","o__Pseudonocardiales","f__Pseudonocardiaceae","g__Pseudonocardia","s__yuanmonensis"]}},{"id":"seq6338","metadata":{"taxonomy":["k__Bacteria","p__Chloroflexi","c__Thermomicrobia","o__NA","f__NA","g__NA","s__sp21845"]}},{"id":"seq6342","metadata":{"taxonomy":["k__Bacteria","p__Actinobacteria","c__Actinobacteria","o__Micrococcales","f__Bogoriellaceae","g__Georgenia","s__satyanarayanai"]}},{"id":"seq6345","metadata":{"taxonomy":["k__Bacteria","p__Actinobacteria","c__Acidimicrobiia","o__Acidimicrobiales","f__NA","g__NA","s__sp4594-sp4606"]}},{"id":"seq6348","metadata":{"taxonomy":["k__Bacteria","p__Actinobacteria","c__Actinobacteria","o__Frankiales","f__Frankiaceae","g__Jatrophihabitans","s__sp6042"]}},{"id":"seq6349","metadata":{"taxonomy":["k__Archaea","p__Thaumarchaeota","c__NA","o__NA","f__NA","g__NA","s__sp1562-sp1564"]}},{"id":"seq6351","metadata":{"taxonomy":["k__Bacteria","p__Proteobacteria","c__Alphaproteobacteria","o__Sphingomonadales","f__Sphingomonadaceae","g__Sphingomonas","s__NA"]}},{"id":"seq6355","metadata":{"taxonomy":["k__Bacteria","p__Bacteroidetes","c__Cytophagia","o__Cytophagales","f__Cytophagaceae","g__Adhaeribacter","s__sp15088"]}},{"id":"seq6356","metadata":{"taxonomy":["k__Bacteria","p__Actinobacteria","c__Thermoleophilia","o__Gaiellales","f__Gaiellaceae","g__Gaiella","s__sp10794"]}},{"id":"seq6359","metadata":{"taxonomy":["k__Bacteria","p__Proteobacteria","c__Alphaproteobacteria","o__Rhodospirillales","f__Acetobacteraceae","g__Rhodopila","s__globiformis"]}},{"id":"seq6361","metadata":{"taxonomy":["k__Bacteria","p__Actinobacteria","c__Actinobacteria","o__Streptosporangiales","f__Streptosporangiaceae","g__Nonomuraea","s__roseola"]}},{"id":"seq6362","metadata":{"taxonomy":["k__Bacteria","p__Firmicutes","c__Clostridia","o__Clostridiales","f__Ruminococcaceae","g__Anaerotruncus","s__sp34434"]}},{"id":"seq6363","metadata":{"taxonomy":["k__Bacteria","p__Actinobacteria","c__Acidimicrobiia","o__Acidimicrobiales","f__NA","g__NA","s__sp4622"]}},{"id":"seq6365","metadata":{"taxonomy":["k__Bacteria","p__Acidobacteria","c__Acidobacteria","o__NA","f__NA","g__NA","s__sp3280-sp3605"]}},{"id":"seq6368","metadata":{"taxonomy":["k__Bacteria","p__Chloroflexi","c__Chloroflexia","o__Kallotenuales","f__NA","g__NA","s__sp21222"]}},{"id":"seq6371","metadata":{"taxonomy":["k__Bacteria","p__Planctomycetes","c__Phycisphaerae","o__NA","f__NA","g__NA","s__sp41159"]}},{"id":"seq6374","metadata":{"taxonomy":["k__Bacteria","p__Actinobacteria","c__Thermoleophilia","o__Solirubrobacterales","f__NA","g__NA","s__sp11059"]}},{"id":"seq6375","metadata":{"taxonomy":["k__Bacteria","p__Proteobacteria","c__Gammaproteobacteria","o__Enterobacteriales","f__Enterobacteriaceae","g__Pantoea","s__vagans"]}},{"id":"seq6377","metadata":{"taxonomy":["k__Bacteria","p__Actinobacteria","c__Acidimicrobiia","o__Acidimicrobiales","f__NA","g__NA","s__sp4473"]}},{"id":"seq6380","metadata":{"taxonomy":["k__Bacteria","p__Proteobacteria","c__Alphaproteobacteria","o__Rhizobiales","f__Methylobacteriaceae","g__Methylobacterium","s__sp43888"]}},{"id":"seq6382","metadata":{"taxonomy":["k__Bacteria","p__Actinobacteria","c__Rubrobacteria","o__Rubrobacterales","f__Rubrobacteriaceae","g__Rubrobacter","s__sp10749"]}},{"id":"seq6383","metadata":{"taxonomy":["k__Bacteria","p__Firmicutes","c__Clostridia","o__Clostridiales","f__Lachnospiraceae","g__Lachnoclostridium","s__sp32344"]}},{"id":"seq6384","metadata":{"taxonomy":["k__Bacteria","p__Proteobacteria","c__Betaproteobacteria","o__Burkholderiales","f__Comamonadaceae","g__Mitsuaria","s__chitosanitabida"]}},{"id":"seq6385","metadata":{"taxonomy":["k__Bacteria","p__Proteobacteria","c__Betaproteobacteria","o__Burkholderiales","f__Oxalobacteraceae","g__NA","s__sp49510-sp49525"]}},{"id":"seq6387","metadata":{"taxonomy":["k__Bacteria","p__Actinobacteria","c__Acidimicrobiia","o__Acidimicrobiales","f__NA","g__NA","s__sp4615"]}},{"id":"seq6389","metadata":{"taxonomy":["k__Bacteria","p__Actinobacteria","c__Actinobacteria","o__Pseudonocardiales","f__Pseudonocardiaceae","g__Actinomycetospora","s__sp7853-sp7855"]}},{"id":"seq6390","metadata":{"taxonomy":["k__Bacteria","p__Actinobacteria","c__Actinobacteria","o__Streptomycetales","f__Streptomycetaceae","g__Streptomyces","s__NA"]}},{"id":"seq6393","metadata":{"taxonomy":["k__Bacteria","p__Proteobacteria","c__Alphaproteobacteria","o__Rhodospirillales","f__Acetobacteraceae","g__NA","s__sp45746"]}},{"id":"seq6398","metadata":{"taxonomy":["None","NA","NA","NA","NA","NA","NA"]}},{"id":"seq6399","metadata":{"taxonomy":["k__Bacteria","p__Proteobacteria","c__Gammaproteobacteria","o__Pseudomonadales","f__Pseudomonadaceae","g__Pseudomonas","s__plecoglossicida"]}},{"id":"seq6400","metadata":{"taxonomy":["k__Bacteria","p__Bacteroidetes","c__Cytophagia","o__Cytophagales","f__Cytophagaceae","g__Adhaeribacter","s__sp15065-sp15072-sp15088"]}},{"id":"seq6401","metadata":{"taxonomy":["k__Bacteria","p__Actinobacteria","c__Acidimicrobiia","o__Acidimicrobiales","f__NA","g__NA","s__sp4514"]}},{"id":"seq6403","metadata":{"taxonomy":["k__Bacteria","p__Proteobacteria","c__Betaproteobacteria","o__Burkholderiales","f__Oxalobacteraceae","g__Herbaspirillum-Paucimonas","s__sp49328-sp49465"]}},{"id":"seq6405","metadata":{"taxonomy":["k__Bacteria","p__Proteobacteria","c__Alphaproteobacteria","o__Sphingomonadales","f__Sphingomonadaceae","g__Sphingomonas","s__insulae-kyungheensis-sanxanigenens"]}},{"id":"seq6407","metadata":{"taxonomy":["k__Bacteria","p__Bacteroidetes","c__Cytophagia","o__Cytophagales","f__Cytophagaceae","g__Adhaeribacter","s__sp15069"]}},{"id":"seq6408","metadata":{"taxonomy":["k__Bacteria","p__Actinobacteria","c__Actinobacteria","o__Pseudonocardiales","f__Pseudonocardiaceae","g__Crossiella","s__sp7967"]}},{"id":"seq6409","metadata":{"taxonomy":["k__Bacteria","p__Chloroflexi","c__Chloroflexia","o__Kallotenuales","f__NA","g__NA","s__sp21225"]}},{"id":"seq6410","metadata":{"taxonomy":["k__Bacteria","p__Actinobacteria","c__Actinobacteria","o__Streptosporangiales","f__Thermomonosporaceae","g__Actinomadura","s__rudentiformis"]}},{"id":"seq6415","metadata":{"taxonomy":["k__Bacteria","p__Proteobacteria","c__Betaproteobacteria","o__Burkholderiales","f__Burkholderiaceae","g__Burkholderia","s__cepacia"]}},{"id":"seq6416","metadata":{"taxonomy":["k__Bacteria","p__Gemmatimonadetes","c__Gemmatimonadetes","o__Gemmatimonadales","f__Gemmatimonadaceae","g__NA","s__sp37917"]}},{"id":"seq6417","metadata":{"taxonomy":["k__Bacteria","p__Actinobacteria","c__Rubrobacteria","o__Rubrobacterales","f__Rubrobacteriaceae","g__Rubrobacter","s__sp10738"]}},{"id":"seq6418","metadata":{"taxonomy":["k__Bacteria","p__Actinobacteria","c__Actinobacteria","o__Micrococcales","f__Cellulomonadaceae","g__Actinotalea-Cellulomonas","s__bogoriensis-fermentans-ferrariae"]}},{"id":"seq6420","metadata":{"taxonomy":["k__Bacteria","p__Acidobacteria","c__Acidobacteria","o__NA","f__NA","g__NA","s__sp2867"]}},{"id":"seq6421","metadata":{"taxonomy":["k__Bacteria","p__Proteobacteria","c__Alphaproteobacteria","o__Sphingomonadales","f__Sphingomonadaceae","g__Sphingobium","s__limneticum"]}},{"id":"seq6423","metadata":{"taxonomy":["k__Bacteria","p__Chloroflexi","c__NA","o__NA","f__NA","g__NA","s__sp21788"]}},{"id":"seq6425","metadata":{"taxonomy":["k__Bacteria","p__Firmicutes","c__Clostridia","o__Clostridiales","f__Family XIII","g__NA","s__sp31629"]}},{"id":"seq6428","metadata":{"taxonomy":["k__Bacteria","p__Proteobacteria","c__Alphaproteobacteria","o__Rhodospirillales","f__Acetobacteraceae","g__Roseomonas","s__aerilata-vinacea"]}},{"id":"seq6429","metadata":{"taxonomy":["k__Bacteria","p__Actinobacteria","c__NA","o__NA","f__NA","g__NA","s__sp10771"]}},{"id":"seq6431","metadata":{"taxonomy":["k__Bacteria","p__Bacteroidetes","c__Sphingobacteriia","o__Sphingobacteriales","f__Sphingobacteriaceae","g__Arcticibacter","s__sp19050"]}},{"id":"seq6433","metadata":{"taxonomy":["k__Bacteria","p__Chloroflexi","c__Thermomicrobia","o__NA","f__NA","g__NA","s__sp21839"]}},{"id":"seq6437","metadata":{"taxonomy":["k__Bacteria","p__Actinobacteria","c__Actinobacteria","o__Pseudonocardiales","f__Pseudonocardiaceae","g__Actinosynnema","s__pretiosum"]}},{"id":"seq6442","metadata":{"taxonomy":["k__Bacteria","p__Acidobacteria","c__Acidobacteria","o__NA","f__NA","g__NA","s__sp2881"]}},{"id":"seq6443","metadata":{"taxonomy":["k__Bacteria","p__Actinobacteria","c__Actinobacteria","o__Pseudonocardiales","f__Pseudonocardiaceae","g__NA","s__NA"]}},{"id":"seq6444","metadata":{"taxonomy":["k__Bacteria","p__Gemmatimonadetes","c__Gemmatimonadetes","o__NA","f__NA","g__NA","s__sp37590"]}},{"id":"seq6446","metadata":{"taxonomy":["k__Bacteria","p__Proteobacteria","c__Betaproteobacteria","o__Burkholderiales","f__Oxalobacteraceae","g__Massilia","s__sp49439"]}},{"id":"seq6451","metadata":{"taxonomy":["k__Bacteria","p__Bacteroidetes","c__Cytophagia","o__Cytophagales","f__Cytophagaceae","g__Rhodocytophaga","s__sp15332"]}},{"id":"seq6453","metadata":{"taxonomy":["k__Bacteria","p__Actinobacteria","c__Actinobacteria","o__Propionibacteriales","f__Nocardioidaceae","g__Nocardioides","s__caricicola"]}},{"id":"seq6458","metadata":{"taxonomy":["k__Bacteria","p__Acidobacteria","c__Acidobacteria","o__NA","f__NA","g__NA","s__sp2955"]}},{"id":"seq6467","metadata":{"taxonomy":["k__Bacteria","p__Proteobacteria","c__Gammaproteobacteria","o__Pseudomonadales","f__Moraxellaceae","g__Acinetobacter","s__calcoaceticus"]}},{"id":"seq6473","metadata":{"taxonomy":["k__Bacteria","p__Actinobacteria","c__Thermoleophilia","o__Solirubrobacterales","f__Solirubrobacteraceae","g__Solirubrobacter","s__sp11109"]}},{"id":"seq6479","metadata":{"taxonomy":["k__Bacteria","p__Proteobacteria","c__Deltaproteobacteria","o__Myxococcales","f__Myxococcaceae","g__Myxococcus","s__fulvus-stipitatus"]}},{"id":"seq6480","metadata":{"taxonomy":["k__Bacteria","p__Acidobacteria","c__Holophagae","o__NA","f__NA","g__NA","s__sp3996"]}},{"id":"seq6481","metadata":{"taxonomy":["k__Bacteria","p__Actinobacteria","c__Thermoleophilia","o__Gaiellales","f__NA","g__NA","s__sp10862"]}},{"id":"seq6484","metadata":{"taxonomy":["k__Bacteria","p__Actinobacteria","c__Thermoleophilia","o__Gaiellales","f__NA","g__NA","s__sp10951"]}},{"id":"seq6485","metadata":{"taxonomy":["k__Bacteria","p__Proteobacteria","c__Alphaproteobacteria","o__Rhodospirillales","f__NA","g__Geminicoccus","s__sp46528"]}},{"id":"seq6487","metadata":{"taxonomy":["k__Bacteria","p__Chloroflexi","c__Chloroflexia","o__Kallotenuales","f__NA","g__NA","s__sp21230"]}},{"id":"seq6489","metadata":{"taxonomy":["k__Bacteria","p__Chloroflexi","c__NA","o__NA","f__NA","g__NA","s__sp21449-sp21452"]}},{"id":"seq6491","metadata":{"taxonomy":["k__Bacteria","p__Proteobacteria","c__Betaproteobacteria","o__Burkholderiales","f__Comamonadaceae","g__Rhizobacter","s__fulvus"]}},{"id":"seq6492","metadata":{"taxonomy":["k__Bacteria","p__Proteobacteria","c__Deltaproteobacteria","o__Myxococcales","f__Cystobacteraceae","g__Cystobacter","s__violaceus"]}},{"id":"seq6495","metadata":{"taxonomy":["None","NA","NA","NA","NA","NA","NA"]}},{"id":"seq6496","metadata":{"taxonomy":["k__Bacteria","p__Acidobacteria","c__Acidobacteria","o__NA","f__NA","g__NA","s__sp3280"]}},{"id":"seq6499","metadata":{"taxonomy":["k__Bacteria","p__Bacteroidetes","c__Sphingobacteriia","o__Sphingobacteriales","f__Chitinophagaceae","g__Flavisolibacter","s__sp18207"]}},{"id":"seq6500","metadata":{"taxonomy":["k__Bacteria","p__Proteobacteria","c__Alphaproteobacteria","o__Rhodospirillales","f__Acetobacteraceae","g__NA","s__sp45746"]}},{"id":"seq6501","metadata":{"taxonomy":["k__Bacteria","p__Chloroflexi","c__Thermomicrobia","o__NA","f__NA","g__NA","s__sp21849"]}},{"id":"seq6502","metadata":{"taxonomy":["k__Bacteria","p__Actinobacteria","c__Actinobacteria","o__Propionibacteriales","f__Nocardioidaceae","g__Nocardioides","s__mesophilus"]}},{"id":"seq6503","metadata":{"taxonomy":["k__Bacteria","p__Actinobacteria","c__Actinobacteria","o__Propionibacteriales","f__Propionibacteriaceae","g__Propionibacterium","s__granulosum"]}},{"id":"seq6505","metadata":{"taxonomy":["k__Bacteria","p__Actinobacteria","c__Actinobacteria","o__Corynebacteriales","f__Mycobacteriaceae","g__Mycobacterium","s__moriokaense"]}},{"id":"seq6507","metadata":{"taxonomy":["k__Bacteria","p__Proteobacteria","c__Betaproteobacteria","o__Burkholderiales","f__Oxalobacteraceae","g__Massilia","s__suwonensis"]}},{"id":"seq6508","metadata":{"taxonomy":["k__Bacteria","p__Actinobacteria","c__Actinobacteria","o__Micrococcales","f__Micrococcaceae","g__Arthrobacter","s__crystallopoietes"]}},{"id":"seq6511","metadata":{"taxonomy":["k__Bacteria","p__Actinobacteria","c__Actinobacteria","o__Streptosporangiales","f__NA","g__Motilibacter","s__peucedani"]}},{"id":"seq6513","metadata":{"taxonomy":["k__Bacteria","p__Deferribacteres","c__Deferribacteres","o__Deferribacterales","f__Deferribacteraceae","g__Mucispirillum","s__sp23894"]}},{"id":"seq6517","metadata":{"taxonomy":["k__Bacteria","p__Actinobacteria","c__Thermoleophilia","o__Gaiellales","f__NA","g__NA","s__sp10951"]}},{"id":"seq6520","metadata":{"taxonomy":["k__Bacteria","p__Proteobacteria","c__Alphaproteobacteria","o__Caulobacterales","f__Caulobacteraceae","g__Brevundimonas","s__sp42744-terrae"]}},{"id":"seq6521","metadata":{"taxonomy":["k__Bacteria","p__Actinobacteria","c__Thermoleophilia","o__Solirubrobacterales","f__NA","g__NA","s__sp11059"]}},{"id":"seq6522","metadata":{"taxonomy":["k__Bacteria","p__Acidobacteria","c__Acidobacteria","o__NA","f__NA","g__NA","s__sp3371"]}},{"id":"seq6527","metadata":{"taxonomy":["k__Bacteria","p__Proteobacteria","c__Alphaproteobacteria","o__Sphingomonadales","f__Sphingomonadaceae","g__Sphingomonas","s__naasensis"]}},{"id":"seq6529","metadata":{"taxonomy":["k__Bacteria","p__Proteobacteria","c__Deltaproteobacteria","o__Myxococcales","f__Cystobacteraceae","g__Cystobacter","s__violaceus"]}},{"id":"seq6532","metadata":{"taxonomy":["k__Bacteria","p__Chloroflexi","c__Thermomicrobia","o__NA","f__NA","g__NA","s__sp21839"]}},{"id":"seq6534","metadata":{"taxonomy":["k__Bacteria","p__Proteobacteria","c__Alphaproteobacteria","o__Rhodospirillales","f__Acetobacteraceae","g__Craurococcus","s__sp45582"]}},{"id":"seq6540","metadata":{"taxonomy":["k__Bacteria","p__Chloroflexi","c__NA","o__NA","f__NA","g__NA","s__sp21759"]}},{"id":"seq6544","metadata":{"taxonomy":["k__Bacteria","p__Proteobacteria","c__Alphaproteobacteria","o__Caulobacterales","f__Caulobacteraceae","g__Caulobacter","s__vibrioides"]}},{"id":"seq6549","metadata":{"taxonomy":["k__Bacteria","p__Bacteroidetes","c__Bacteroidia","o__Bacteroidales","f__Rikenellaceae","g__Alistipes","s__putredinis"]}},{"id":"seq6550","metadata":{"taxonomy":["k__Bacteria","p__Firmicutes","c__Bacilli","o__Bacillales","f__Bacillaceae","g__Bacillus","s__NA"]}},{"id":"seq6551","metadata":{"taxonomy":["k__Bacteria","p__Chloroflexi","c__NA","o__NA","f__NA","g__NA","s__sp21444"]}},{"id":"seq6552","metadata":{"taxonomy":["k__Bacteria","p__Verrucomicrobia","c__Spartobacteria","o__Chthoniobacterales","f__NA","g__NA","s__sp69135"]}},{"id":"seq6554","metadata":{"taxonomy":["k__Bacteria","p__Actinobacteria","c__Actinobacteria","o__Micrococcales","f__Microbacteriaceae","g__Labedella","s__gwakjiensis"]}},{"id":"seq6555","metadata":{"taxonomy":["k__Bacteria","p__Actinobacteria","c__Acidimicrobiia","o__Acidimicrobiales","f__NA","g__NA","s__sp4594"]}},{"id":"seq6556","metadata":{"taxonomy":["k__Bacteria","p__Actinobacteria","c__Actinobacteria","o__Frankiales","f__Frankiaceae","g__Jatrophihabitans","s__sp6044"]}},{"id":"seq6557","metadata":{"taxonomy":["k__Bacteria","p__Actinobacteria","c__NA","o__NA","f__NA","g__NA","s__sp10772"]}},{"id":"seq6558","metadata":{"taxonomy":["k__Bacteria","p__Firmicutes","c__Bacilli","o__Bacillales","f__Bacillaceae","g__Bacillus","s__mojavensis"]}},{"id":"seq6559","metadata":{"taxonomy":["k__Bacteria","p__Firmicutes","c__Clostridia","o__Clostridiales","f__Ruminococcaceae","g__NA","s__sp34766-sp34800"]}},{"id":"seq6560","metadata":{"taxonomy":["None","NA","NA","NA","NA","NA","NA"]}},{"id":"seq6562","metadata":{"taxonomy":["k__Bacteria","p__Actinobacteria","c__Actinobacteria","o__Streptosporangiales","f__Streptosporangiaceae","g__Sphaerisporangium","s__sp10231"]}},{"id":"seq6563","metadata":{"taxonomy":["k__Bacteria","p__Chloroflexi","c__Chloroflexia","o__Kallotenuales","f__NA","g__NA","s__sp21233"]}},{"id":"seq6564","metadata":{"taxonomy":["k__Bacteria","p__Actinobacteria","c__Actinobacteria","o__Streptosporangiales","f__Thermomonosporaceae","g__Actinomadura","s__livida-yumaensis"]}},{"id":"seq6565","metadata":{"taxonomy":["k__Bacteria","p__Actinobacteria","c__Actinobacteria","o__Micrococcales","f__Dermabacteraceae","g__Brachybacterium","s__conglomeratum-faecium-paraconglomeratum"]}},{"id":"seq6566","metadata":{"taxonomy":["k__Bacteria","p__Actinobacteria","c__Actinobacteria","o__Pseudonocardiales","f__Pseudonocardiaceae","g__Actinomycetospora","s__sp7853"]}},{"id":"seq6567","metadata":{"taxonomy":["k__Bacteria","p__Actinobacteria","c__Actinobacteria","o__Streptomycetales","f__Streptomycetaceae","g__Streptomyces","s__smyrnaeus"]}},{"id":"seq6571","metadata":{"taxonomy":["k__Bacteria","p__Actinobacteria","c__NA","o__NA","f__NA","g__NA","s__sp10593"]}},{"id":"seq6574","metadata":{"taxonomy":["k__Bacteria","p__Actinobacteria","c__Acidimicrobiia","o__Acidimicrobiales","f__NA","g__NA","s__sp4623"]}},{"id":"seq6577","metadata":{"taxonomy":["k__Bacteria","p__Proteobacteria","c__Alphaproteobacteria","o__Rhodobacterales","f__Rhodobacteraceae","g__Rubellimicrobium","s__sp45099"]}},{"id":"seq6579","metadata":{"taxonomy":["k__Bacteria","p__Proteobacteria","c__Alphaproteobacteria","o__Rhizobiales","f__Methylobacteriaceae","g__Methylobacterium","s__rhodinum"]}},{"id":"seq6580","metadata":{"taxonomy":["k__Bacteria","p__Planctomycetes","c__Phycisphaerae","o__NA","f__NA","g__NA","s__sp41110"]}},{"id":"seq6582","metadata":{"taxonomy":["k__Bacteria","p__Actinobacteria","c__Thermoleophilia","o__Solirubrobacterales","f__NA","g__NA","s__sp11003"]}},{"id":"seq6583","metadata":{"taxonomy":["k__Bacteria","p__Actinobacteria","c__Thermoleophilia","o__Solirubrobacterales","f__Solirubrobacteraceae","g__Solirubrobacter","s__ginsenosidimutans-sp11104-sp11113"]}},{"id":"seq6584","metadata":{"taxonomy":["k__Bacteria","p__Actinobacteria","c__Actinobacteria","o__Frankiales","f__NA","g__NA","s__sp6166"]}},{"id":"seq6586","metadata":{"taxonomy":["k__Bacteria","p__Proteobacteria","c__Alphaproteobacteria","o__Rhizobiales","f__Hyphomicrobiaceae","g__Devosia","s__riboflavina-soli"]}},{"id":"seq6593","metadata":{"taxonomy":["k__Bacteria","p__Firmicutes","c__Clostridia","o__Clostridiales","f__Lachnospiraceae","g__Coprococcus","s__comes-sp32193"]}},{"id":"seq6596","metadata":{"taxonomy":["k__Bacteria","p__Actinobacteria","c__Actinobacteria","o__Frankiales","f__NA","g__NA","s__sp6166"]}},{"id":"seq6605","metadata":{"taxonomy":["k__Bacteria","p__Actinobacteria","c__Actinobacteria","o__Pseudonocardiales","f__Pseudonocardiaceae","g__Pseudonocardia","s__cypriaca"]}},{"id":"seq6606","metadata":{"taxonomy":["k__Bacteria","p__Firmicutes","c__Clostridia","o__Clostridiales","f__Lachnospiraceae","g__NA","s__sp32618"]}},{"id":"seq6609","metadata":{"taxonomy":["k__Bacteria","p__Armatimonadetes","c__NA","o__NA","f__NA","g__NA","s__sp11556"]}},{"id":"seq6610","metadata":{"taxonomy":["k__Bacteria","p__Proteobacteria","c__Betaproteobacteria","o__Burkholderiales","f__Oxalobacteraceae","g__Noviherbaspirillum","s__sp49443"]}},{"id":"seq6611","metadata":{"taxonomy":["k__Bacteria","p__Actinobacteria","c__Actinobacteria","o__Micrococcales","f__Microbacteriaceae","g__Rathayibacter","s__caricis"]}},{"id":"seq6612","metadata":{"taxonomy":["k__Bacteria","p__Actinobacteria","c__Actinobacteria","o__Propionibacteriales","f__Nocardioidaceae","g__Nocardioides","s__mesophilus"]}},{"id":"seq6615","metadata":{"taxonomy":["k__Bacteria","p__Actinobacteria","c__Rubrobacteria","o__Rubrobacterales","f__Rubrobacteriaceae","g__Rubrobacter","s__sp10738"]}},{"id":"seq6618","metadata":{"taxonomy":["k__Bacteria","p__Actinobacteria","c__NA","o__NA","f__NA","g__NA","s__sp10593"]}},{"id":"seq6619","metadata":{"taxonomy":["k__Bacteria","p__Proteobacteria","c__Betaproteobacteria","o__Burkholderiales","f__Oxalobacteraceae","g__Massilia","s__aerilata"]}},{"id":"seq6625","metadata":{"taxonomy":["k__Bacteria","p__Bacteroidetes","c__Cytophagia","o__Cytophagales","f__Cytophagaceae","g__Hymenobacter","s__algoricola-sp15221"]}},{"id":"seq6626","metadata":{"taxonomy":["k__Bacteria","p__Planctomycetes","c__Planctomycetacia","o__Planctomycetales","f__Planctomycetaceae","g__NA","s__sp42495"]}},{"id":"seq6627","metadata":{"taxonomy":["k__Bacteria","p__Actinobacteria","c__Rubrobacteria","o__Rubrobacterales","f__Rubrobacteriaceae","g__Rubrobacter","s__sp10758"]}},{"id":"seq6630","metadata":{"taxonomy":["k__Bacteria","p__Actinobacteria","c__Actinobacteria","o__Streptomycetales","f__Streptomycetaceae","g__Streptomyces","s__NA"]}},{"id":"seq6632","metadata":{"taxonomy":["k__Bacteria","p__Firmicutes","c__Bacilli","o__Bacillales","f__Planococcaceae","g__Psychrobacillus","s__psychrodurans"]}},{"id":"seq6633","metadata":{"taxonomy":["k__Bacteria","p__Firmicutes","c__Clostridia","o__Clostridiales","f__Peptococcaceae","g__Peptococcus","s__sp34114"]}},{"id":"seq6634","metadata":{"taxonomy":["k__Bacteria","p__Firmicutes","c__Bacilli","o__Bacillales","f__Family XII","g__Exiguobacterium","s__acetylicum-indicum"]}},{"id":"seq6635","metadata":{"taxonomy":["k__Bacteria","p__Proteobacteria","c__Gammaproteobacteria","o__Enterobacteriales","f__Enterobacteriaceae","g__Pantoea","s__ananatis"]}},{"id":"seq6638","metadata":{"taxonomy":["k__Bacteria","p__Gemmatimonadetes","c__Gemmatimonadetes","o__Gemmatimonadales","f__Gemmatimonadaceae","g__NA","s__sp37957"]}},{"id":"seq6639","metadata":{"taxonomy":["k__Bacteria","p__Cyanobacteria","c__Chloroplast","o__NA","f__NA","g__NA","s__NA"]}},{"id":"seq6641","metadata":{"taxonomy":["k__Bacteria","p__Actinobacteria","c__Actinobacteria","o__Corynebacteriales","f__Corynebacteriaceae","g__Corynebacterium","s__aquatimens"]}},{"id":"seq6642","metadata":{"taxonomy":["k__Bacteria","p__Actinobacteria","c__Acidimicrobiia","o__Acidimicrobiales","f__NA","g__NA","s__sp4616"]}},{"id":"seq6644","metadata":{"taxonomy":["k__Bacteria","p__Actinobacteria","c__Actinobacteria","o__Micrococcales","f__Cellulomonadaceae","g__Actinotalea-Cellulomonas","s__bogoriensis-fermentans-ferrariae"]}},{"id":"seq6647","metadata":{"taxonomy":["k__Bacteria","p__Proteobacteria","c__Betaproteobacteria","o__Burkholderiales","f__Oxalobacteraceae","g__Massilia","s__consociata"]}},{"id":"seq6648","metadata":{"taxonomy":["k__Bacteria","p__Bacteroidetes","c__Cytophagia","o__Cytophagales","f__Cytophagaceae","g__Hymenobacter","s__gelipurpurascens"]}},{"id":"seq6650","metadata":{"taxonomy":["k__Bacteria","p__Chloroflexi","c__NA","o__NA","f__NA","g__NA","s__sp21484"]}},{"id":"seq6651","metadata":{"taxonomy":["k__Bacteria","p__Chloroflexi","c__Thermomicrobia","o__NA","f__NA","g__NA","s__sp21839"]}},{"id":"seq6652","metadata":{"taxonomy":["k__Bacteria","p__Firmicutes","c__Bacilli","o__Bacillales","f__Paenibacillaceae","g__Paenibacillus","s__sanguinis"]}},{"id":"seq6654","metadata":{"taxonomy":["k__Bacteria","p__Proteobacteria","c__Alphaproteobacteria","o__Rhizobiales","f__NA","g__NA","s__sp43729"]}},{"id":"seq6655","metadata":{"taxonomy":["k__Bacteria","p__Actinobacteria","c__Thermoleophilia","o__Solirubrobacterales","f__NA","g__NA","s__sp10967"]}},{"id":"seq6657","metadata":{"taxonomy":["k__Bacteria","p__Actinobacteria","c__Actinobacteria","o__Micrococcales","f__Brevibacteriaceae","g__Brevibacterium","s__mcbrellneri-paucivorans"]}},{"id":"seq6658","metadata":{"taxonomy":["k__Bacteria","p__Proteobacteria","c__Alphaproteobacteria","o__Rhodospirillales","f__Acetobacteraceae","g__NA","s__sp45751"]}},{"id":"seq6659","metadata":{"taxonomy":["k__Archaea","p__Thaumarchaeota","c__NA","o__NA","f__NA","g__NA","s__sp1562"]}},{"id":"seq6662","metadata":{"taxonomy":["k__Bacteria","p__Proteobacteria","c__Deltaproteobacteria","o__Myxococcales","f__Sandaracinaceae","g__NA","s__sp54111"]}},{"id":"seq6663","metadata":{"taxonomy":["k__Bacteria","p__Gemmatimonadetes","c__Gemmatimonadetes","o__Gemmatimonadales","f__Gemmatimonadaceae","g__NA","s__sp37922"]}},{"id":"seq6664","metadata":{"taxonomy":["k__Bacteria","p__Planctomycetes","c__Planctomycetacia","o__Planctomycetales","f__Planctomycetaceae","g__Singulisphaera","s__sp42082"]}},{"id":"seq6665","metadata":{"taxonomy":["k__Bacteria","p__Proteobacteria","c__Gammaproteobacteria","o__Xanthomonadales","f__NA","g__Acidibacter","s__sp65540"]}},{"id":"seq6666","metadata":{"taxonomy":["k__Bacteria","p__Actinobacteria","c__Thermoleophilia","o__Solirubrobacterales","f__Solirubrobacteraceae","g__Solirubrobacter","s__sp11099"]}},{"id":"seq6668","metadata":{"taxonomy":["k__Bacteria","p__Proteobacteria","c__Alphaproteobacteria","o__Rhizobiales","f__Phyllobacteriaceae","g__Mesorhizobium","s__amorphae"]}},{"id":"seq6673","metadata":{"taxonomy":["k__Bacteria","p__Proteobacteria","c__Alphaproteobacteria","o__Rhodospirillales","f__Acetobacteraceae","g__NA","s__sp45738"]}},{"id":"seq6674","metadata":{"taxonomy":["k__Bacteria","p__Bacteroidetes","c__Sphingobacteriia","o__Sphingobacteriales","f__Chitinophagaceae","g__Flavisolibacter","s__sp18200"]}},{"id":"seq6679","metadata":{"taxonomy":["k__Bacteria","p__Proteobacteria","c__Alphaproteobacteria","o__Rhizobiales","f__Methylobacteriaceae","g__Microvirga","s__lupini"]}},{"id":"seq6681","metadata":{"taxonomy":["k__Bacteria","p__Actinobacteria","c__Actinobacteria","o__Glycomycetales","f__Glycomycetaceae","g__Glycomyces","s__mayteni"]}},{"id":"seq6682","metadata":{"taxonomy":["k__Bacteria","p__Proteobacteria","c__Deltaproteobacteria","o__Desulfovibrionales","f__Desulfovibrionaceae","g__Desulfovibrio","s__sp52566"]}},{"id":"seq6684","metadata":{"taxonomy":["k__Bacteria","p__Actinobacteria","c__Actinobacteria","o__Micrococcales","f__Intrasporangiaceae","g__Knoellia","s__aerolata-sinensis-subterranea"]}},{"id":"seq6685","metadata":{"taxonomy":["k__Bacteria","p__Actinobacteria","c__Thermoleophilia","o__Gaiellales","f__NA","g__NA","s__sp10862"]}},{"id":"seq6688","metadata":{"taxonomy":["k__Bacteria","p__Actinobacteria","c__Actinobacteria","o__Pseudonocardiales","f__Pseudonocardiaceae","g__Pseudonocardia","s__aurantiaca-zijingensis"]}},{"id":"seq6690","metadata":{"taxonomy":["k__Bacteria","p__Actinobacteria","c__Thermoleophilia","o__Gaiellales","f__NA","g__NA","s__sp10945"]}},{"id":"seq6693","metadata":{"taxonomy":["k__Bacteria","p__Actinobacteria","c__Actinobacteria","o__Micrococcales","f__Intrasporangiaceae","g__Fodinibacter","s__luteus"]}},{"id":"seq6699","metadata":{"taxonomy":["k__Bacteria","p__Proteobacteria","c__Betaproteobacteria","o__Burkholderiales","f__Oxalobacteraceae","g__Massilia","s__alkalitolerans"]}},{"id":"seq6703","metadata":{"taxonomy":["k__Bacteria","p__Acidobacteria","c__Acidobacteria","o__NA","f__NA","g__NA","s__sp3605"]}},{"id":"seq6706","metadata":{"taxonomy":["k__Bacteria","p__Proteobacteria","c__Alphaproteobacteria","o__Rhizobiales","f__Methylobacteriaceae","g__Methylobacterium","s__komagatae-sp43876"]}},{"id":"seq6708","metadata":{"taxonomy":["k__Bacteria","p__Proteobacteria","c__Alphaproteobacteria","o__Rickettsiales","f__Mitochondria","g__Sanguinaria-Zantedeschia aethiopica","s__aethiopica-angustifolius-canadensis"]}},{"id":"seq6709","metadata":{"taxonomy":["k__Bacteria","p__Bacteroidetes","c__Sphingobacteriia","o__Sphingobacteriales","f__Sphingobacteriaceae","g__Olivibacter","s__soli"]}},{"id":"seq6710","metadata":{"taxonomy":["k__Bacteria","p__Actinobacteria","c__Actinobacteria","o__Pseudonocardiales","f__Pseudonocardiaceae","g__Pseudonocardia","s__kujensis-nantongensis"]}},{"id":"seq6712","metadata":{"taxonomy":["k__Bacteria","p__Proteobacteria","c__Alphaproteobacteria","o__Rhizobiales","f__NA","g__Agaricicola","s__sp44354"]}},{"id":"seq6714","metadata":{"taxonomy":["k__Bacteria","p__Proteobacteria","c__Alphaproteobacteria","o__Caulobacterales","f__Caulobacteraceae","g__Brevundimonas","s__alba"]}},{"id":"seq6718","metadata":{"taxonomy":["k__Bacteria","p__Actinobacteria","c__Actinobacteria","o__Streptosporangiales","f__Thermomonosporaceae","g__Actinomadura","s__chibensis-chokoriensis-nitritigenes"]}},{"id":"seq6723","metadata":{"taxonomy":["k__Bacteria","p__Actinobacteria","c__Actinobacteria","o__Propionibacteriales","f__Nocardioidaceae","g__Marmoricola","s__sp7574"]}},{"id":"seq6730","metadata":{"taxonomy":["k__Bacteria","p__Actinobacteria","c__Acidimicrobiia","o__Acidimicrobiales","f__NA","g__NA","s__sp4473"]}},{"id":"seq6735","metadata":{"taxonomy":["k__Bacteria","p__Firmicutes","c__Clostridia","o__Clostridiales","f__Ruminococcaceae","g__Anaerotruncus","s__sp34482"]}},{"id":"seq6736","metadata":{"taxonomy":["k__Bacteria","p__Actinobacteria","c__Actinobacteria","o__Streptomycetales","f__Streptomycetaceae","g__Streptomyces","s__vitaminophilus"]}},{"id":"seq6737","metadata":{"taxonomy":["k__Bacteria","p__Actinobacteria","c__Nitriliruptoria","o__Euzebyales","f__Euzebyaceae","g__Euzebya","s__sp10633"]}},{"id":"seq6740","metadata":{"taxonomy":["k__Bacteria","p__Proteobacteria","c__Alphaproteobacteria","o__Sphingomonadales","f__NA","g__NA","s__sp47571"]}},{"id":"seq6741","metadata":{"taxonomy":["k__Bacteria","p__Actinobacteria","c__Actinobacteria","o__Micrococcales","f__Microbacteriaceae","g__Labedella-Yonghaparkia","s__alkaliphila-gwakjiensis"]}},{"id":"seq6742","metadata":{"taxonomy":["k__Bacteria","p__Acidobacteria","c__Acidobacteria","o__NA","f__NA","g__Bryobacter","s__sp2550-sp2565"]}},{"id":"seq6743","metadata":{"taxonomy":["k__Bacteria","p__Actinobacteria","c__Actinobacteria","o__Micrococcales","f__Cellulomonadaceae","g__Cellulomonas","s__biazotea-fimi"]}},{"id":"seq6745","metadata":{"taxonomy":["k__Bacteria","p__Proteobacteria","c__Alphaproteobacteria","o__Rhodospirillales","f__Rhodospirillaceae","g__Thalassospira","s__sp46264"]}},{"id":"seq6746","metadata":{"taxonomy":["None","NA","NA","NA","NA","NA","NA"]}},{"id":"seq6751","metadata":{"taxonomy":["k__Bacteria","p__Actinobacteria","c__Actinobacteria","o__Micrococcales","f__Intrasporangiaceae","g__Knoellia-Phycicoccus","s__NA"]}},{"id":"seq6755","metadata":{"taxonomy":["k__Bacteria","p__Proteobacteria","c__Betaproteobacteria","o__Burkholderiales","f__Burkholderiaceae","g__Burkholderia-Burkholderia-Paraburkholderia","s__rhizoxinica"]}},{"id":"seq6761","metadata":{"taxonomy":["None","NA","NA","NA","NA","NA","NA"]}},{"id":"seq6762","metadata":{"taxonomy":["None","NA","NA","NA","NA","NA","NA"]}},{"id":"seq6764","metadata":{"taxonomy":["k__Bacteria","p__Bacteroidetes","c__Bacteroidia","o__Bacteroidales","f__Rikenellaceae","g__Alistipes","s__sp14381"]}},{"id":"seq6768","metadata":{"taxonomy":["k__Bacteria","p__Proteobacteria","c__Alphaproteobacteria","o__Sphingomonadales","f__NA","g__NA","s__sp47460-sp47567"]}},{"id":"seq6771","metadata":{"taxonomy":["k__Bacteria","p__Proteobacteria","c__Alphaproteobacteria","o__Caulobacterales","f__Caulobacteraceae","g__NA","s__sp42793"]}},{"id":"seq6773","metadata":{"taxonomy":["k__Bacteria","p__Proteobacteria","c__Alphaproteobacteria","o__Rhodospirillales","f__Acetobacteraceae","g__Belnapia","s__moabensis"]}},{"id":"seq6774","metadata":{"taxonomy":["k__Bacteria","p__Actinobacteria","c__Actinobacteria","o__Micrococcales","f__Cellulomonadaceae","g__Cellulomonas","s__hominis-parahominis"]}},{"id":"seq6775","metadata":{"taxonomy":["k__Bacteria","p__Bacteroidetes","c__Sphingobacteriia","o__Sphingobacteriales","f__Chitinophagaceae","g__Flavisolibacter","s__sp18208"]}},{"id":"seq6776","metadata":{"taxonomy":["k__Bacteria","p__Actinobacteria","c__Acidimicrobiia","o__Acidimicrobiales","f__NA","g__NA","s__sp4555"]}},{"id":"seq6778","metadata":{"taxonomy":["k__Bacteria","p__Chloroflexi","c__Chloroflexia","o__Kallotenuales","f__NA","g__NA","s__sp21234"]}},{"id":"seq6780","metadata":{"taxonomy":["k__Bacteria","p__Chloroflexi","c__Chloroflexia","o__Kallotenuales","f__NA","g__NA","s__sp21223"]}},{"id":"seq6784","metadata":{"taxonomy":["k__Bacteria","p__Chloroflexi","c__Thermomicrobia","o__NA","f__NA","g__NA","s__sp21837"]}},{"id":"seq6786","metadata":{"taxonomy":["k__Bacteria","p__Firmicutes","c__Clostridia","o__Clostridiales","f__Lachnospiraceae","g__Lachnoclostridium","s__bolteae-sp32422-sp32431"]}},{"id":"seq6787","metadata":{"taxonomy":["k__Bacteria","p__Bacteroidetes","c__Bacteroidia","o__Bacteroidales","f__Bacteroidaceae","g__Bacteroides","s__caccae"]}},{"id":"seq6788","metadata":{"taxonomy":["k__Bacteria","p__Actinobacteria","c__Actinobacteria","o__Propionibacteriales","f__Nocardioidaceae","g__Aeromicrobium","s__ginsengisoli"]}},{"id":"seq6789","metadata":{"taxonomy":["k__Bacteria","p__Proteobacteria","c__Alphaproteobacteria","o__Rhodospirillales","f__NA","g__NA","s__sp45808"]}},{"id":"seq6794","metadata":{"taxonomy":["k__Bacteria","p__Acidobacteria","c__Acidobacteria","o__NA","f__NA","g__NA","s__bacterium"]}},{"id":"seq6795","metadata":{"taxonomy":["k__Bacteria","p__Actinobacteria","c__Actinobacteria","o__Micrococcales","f__Micrococcaceae","g__Sinomonas","s__sp7248"]}},{"id":"seq6796","metadata":{"taxonomy":["k__Bacteria","p__Actinobacteria","c__Actinobacteria","o__Frankiales","f__NA","g__NA","s__sp6158"]}},{"id":"seq6797","metadata":{"taxonomy":["k__Bacteria","p__Actinobacteria","c__NA","o__NA","f__NA","g__NA","s__sp10771"]}},{"id":"seq6801","metadata":{"taxonomy":["k__Bacteria","p__Actinobacteria","c__Actinobacteria","o__Frankiales","f__Geodermatophilaceae","g__Blastococcus","s__aggregatus-endophyticus"]}},{"id":"seq6803","metadata":{"taxonomy":["k__Bacteria","p__Proteobacteria","c__Betaproteobacteria","o__Burkholderiales","f__Comamonadaceae","g__NA","s__sp49286"]}},{"id":"seq6804","metadata":{"taxonomy":["k__Bacteria","p__Actinobacteria","c__Acidimicrobiia","o__Acidimicrobiales","f__NA","g__NA","s__sp4543"]}},{"id":"seq6806","metadata":{"taxonomy":["k__Bacteria","p__Acidobacteria","c__Acidobacteria","o__NA","f__NA","g__Blastocatella","s__sp2977-sp3017"]}},{"id":"seq6808","metadata":{"taxonomy":["k__Bacteria","p__Proteobacteria","c__Alphaproteobacteria","o__Sphingomonadales","f__NA","g__NA","s__sp47567"]}},{"id":"seq6811","metadata":{"taxonomy":["k__Bacteria","p__Actinobacteria","c__Actinobacteria","o__Frankiales","f__Nakamurellaceae","g__Nakamurella","s__flavida"]}},{"id":"seq6812","metadata":{"taxonomy":["k__Bacteria","p__Proteobacteria","c__Deltaproteobacteria","o__Desulfovibrionales","f__Desulfovibrionaceae","g__Bilophila","s__wadsworthia"]}},{"id":"seq6813","metadata":{"taxonomy":["k__Bacteria","p__Acidobacteria","c__Acidobacteria","o__NA","f__NA","g__NA","s__sp2881"]}},{"id":"seq6814","metadata":{"taxonomy":["k__Bacteria","p__Actinobacteria","c__Actinobacteria","o__Streptosporangiales","f__NA","g__Motilibacter","s__peucedani"]}},{"id":"seq6815","metadata":{"taxonomy":["k__Bacteria","p__Actinobacteria","c__Actinobacteria","o__Frankiales","f__NA","g__NA","s__sp6166"]}},{"id":"seq6816","metadata":{"taxonomy":["k__Bacteria","p__Actinobacteria","c__Actinobacteria","o__Frankiales","f__NA","g__NA","s__sp6166"]}},{"id":"seq6818","metadata":{"taxonomy":["k__Bacteria","p__Actinobacteria","c__Actinobacteria","o__Corynebacteriales","f__Corynebacteriaceae","g__Corynebacterium","s__simulans"]}},{"id":"seq6820","metadata":{"taxonomy":["k__Bacteria","p__Proteobacteria","c__Alphaproteobacteria","o__Rhodospirillales","f__Acetobacteraceae","g__Craurococcus","s__sp45578"]}},{"id":"seq6824","metadata":{"taxonomy":["k__Bacteria","p__Proteobacteria","c__Alphaproteobacteria","o__Sphingomonadales","f__Sphingomonadaceae","g__Sphingomonas-bacterium","s__NA"]}},{"id":"seq6826","metadata":{"taxonomy":["k__Bacteria","p__Actinobacteria","c__Actinobacteria","o__Streptomycetales","f__Streptomycetaceae","g__Streptomyces","s__NA"]}},{"id":"seq6827","metadata":{"taxonomy":["k__Bacteria","p__Actinobacteria","c__Rubrobacteria","o__Rubrobacterales","f__Rubrobacteriaceae","g__Rubrobacter","s__sp10738"]}},{"id":"seq6830","metadata":{"taxonomy":["k__Bacteria","p__Actinobacteria","c__Actinobacteria","o__Micrococcales","f__Microbacteriaceae","g__Amnibacterium","s__kyonggiense"]}},{"id":"seq6831","metadata":{"taxonomy":["k__Bacteria","p__Bacteroidetes","c__Cytophagia","o__Cytophagales","f__Cytophagaceae","g__Hymenobacter","s__sp15226"]}},{"id":"seq6836","metadata":{"taxonomy":["k__Bacteria","p__Firmicutes","c__Clostridia","o__Clostridiales","f__Ruminococcaceae","g__Anaerotruncus","s__sp34470"]}},{"id":"seq6841","metadata":{"taxonomy":["k__Bacteria","p__Actinobacteria","c__Actinobacteria","o__Frankiales","f__Geodermatophilaceae","g__NA","s__sp6088"]}},{"id":"seq6842","metadata":{"taxonomy":["k__Bacteria","p__Actinobacteria","c__Acidimicrobiia","o__Acidimicrobiales","f__Acidimicrobiaceae","g__NA","s__sp4208"]}},{"id":"seq6844","metadata":{"taxonomy":["k__Bacteria","p__Proteobacteria","c__Gammaproteobacteria","o__Enterobacteriales","f__Enterobacteriaceae","g__Hafnia","s__paralvei"]}},{"id":"seq6845","metadata":{"taxonomy":["k__Bacteria","p__Gemmatimonadetes","c__Gemmatimonadetes","o__Gemmatimonadales","f__Gemmatimonadaceae","g__NA","s__sp37959"]}},{"id":"seq6846","metadata":{"taxonomy":["k__Bacteria","p__Actinobacteria","c__Rubrobacteria","o__Rubrobacterales","f__Rubrobacteriaceae","g__Rubrobacter","s__sp10738"]}},{"id":"seq6848","metadata":{"taxonomy":["k__Bacteria","p__Proteobacteria","c__Alphaproteobacteria","o__Sphingomonadales","f__Sphingomonadaceae","g__Novosphingobium","s__sp47602"]}},{"id":"seq6851","metadata":{"taxonomy":["k__Bacteria","p__Proteobacteria","c__Alphaproteobacteria","o__Sphingomonadales","f__NA","g__NA","s__sp47571"]}},{"id":"seq6852","metadata":{"taxonomy":["k__Bacteria","p__Firmicutes","c__Clostridia","o__Clostridiales","f__Lachnospiraceae","g__Blautia","s__coccoides-hansenii-producta"]}},{"id":"seq6853","metadata":{"taxonomy":["k__Bacteria","p__Actinobacteria","c__Actinobacteria","o__Streptomycetales","f__Streptomycetaceae","g__Streptomyces","s__NA"]}},{"id":"seq6855","metadata":{"taxonomy":["k__Bacteria","p__Actinobacteria","c__Actinobacteria","o__Pseudonocardiales","f__Pseudonocardiaceae","g__Saccharothrix","s__syringae-xinjiangensis"]}},{"id":"seq6859","metadata":{"taxonomy":["None","NA","NA","NA","NA","NA","NA"]}},{"id":"seq6860","metadata":{"taxonomy":["None","NA","NA","NA","NA","NA","NA"]}},{"id":"seq6861","metadata":{"taxonomy":["k__Bacteria","p__Bacteroidetes","c__Sphingobacteriia","o__Sphingobacteriales","f__Sphingobacteriaceae","g__Sphingobacterium","s__sp19304"]}},{"id":"seq6862","metadata":{"taxonomy":["k__Bacteria","p__Actinobacteria","c__Actinobacteria","o__Micrococcales","f__Microbacteriaceae","g__Frigoribacterium","s__faeni"]}},{"id":"seq6864","metadata":{"taxonomy":["k__Bacteria","p__Chloroflexi","c__Thermomicrobia","o__NA","f__NA","g__NA","s__sp21839"]}},{"id":"seq6865","metadata":{"taxonomy":["k__Bacteria","p__Chloroflexi","c__Thermomicrobia","o__NA","f__NA","g__NA","s__sp21841"]}},{"id":"seq6868","metadata":{"taxonomy":["k__Bacteria","p__Bacteroidetes","c__Bacteroidia","o__Bacteroidales","f__Porphyromonadaceae","g__Odoribacter","s__sp13183"]}},{"id":"seq6869","metadata":{"taxonomy":["k__Bacteria","p__Proteobacteria","c__Gammaproteobacteria","o__Xanthomonadales","f__Xanthomonadaceae","g__Lysobacter","s__sp65133"]}},{"id":"seq6870","metadata":{"taxonomy":["k__Bacteria","p__Firmicutes","c__Bacilli","o__Bacillales","f__Alicyclobacillaceae","g__Tumebacillus","s__sp24531"]}},{"id":"seq6871","metadata":{"taxonomy":["k__Bacteria","p__Actinobacteria","c__Actinobacteria","o__Micromonosporales","f__Micromonosporaceae","g__Virgisporangium","s__sp7479"]}},{"id":"seq6873","metadata":{"taxonomy":["k__Bacteria","p__Actinobacteria","c__Thermoleophilia","o__Gaiellales","f__NA","g__NA","s__sp10817"]}},{"id":"seq6874","metadata":{"taxonomy":["k__Bacteria","p__Chloroflexi","c__NA","o__NA","f__NA","g__NA","s__sp21788"]}},{"id":"seq6876","metadata":{"taxonomy":["k__Bacteria","p__Proteobacteria","c__Alphaproteobacteria","o__Rhodospirillales","f__Acetobacteraceae","g__NA","s__sp45746"]}},{"id":"seq6879","metadata":{"taxonomy":["k__Bacteria","p__Actinobacteria","c__Actinobacteria","o__Streptomycetales","f__Streptomycetaceae","g__Streptomyces","s__albiaxialis"]}},{"id":"seq6883","metadata":{"taxonomy":["k__Bacteria","p__Firmicutes","c__Erysipelotrichia","o__Erysipelotrichales","f__Erysipelotrichaceae","g__Holdemania","s__massiliensis"]}},{"id":"seq6888","metadata":{"taxonomy":["k__Bacteria","p__Proteobacteria","c__Alphaproteobacteria","o__Sphingomonadales","f__Sphingomonadaceae","g__Sphingomonas","s__NA"]}},{"id":"seq6889","metadata":{"taxonomy":["k__Bacteria","p__Actinobacteria","c__Actinobacteria","o__Frankiales","f__Geodermatophilaceae","g__Modestobacter","s__marinus-versicolor"]}},{"id":"seq6891","metadata":{"taxonomy":["k__Bacteria","p__Actinobacteria","c__Actinobacteria","o__Streptosporangiales","f__NA","g__Motilibacter","s__peucedani"]}},{"id":"seq6892","metadata":{"taxonomy":["k__Bacteria","p__Bacteroidetes","c__Sphingobacteriia","o__Sphingobacteriales","f__Chitinophagaceae","g__Segetibacter","s__sp18300"]}},{"id":"seq6894","metadata":{"taxonomy":["k__Bacteria","p__Actinobacteria","c__Actinobacteria","o__Pseudonocardiales","f__Pseudonocardiaceae","g__Saccharothrix","s__algeriensis-australiensis-tamanrassetensis"]}},{"id":"seq6895","metadata":{"taxonomy":["k__Bacteria","p__Actinobacteria","c__NA","o__NA","f__NA","g__NA","s__sp10771"]}},{"id":"seq6896","metadata":{"taxonomy":["k__Bacteria","p__Chloroflexi","c__NA","o__NA","f__NA","g__NA","s__sp21491"]}},{"id":"seq6897","metadata":{"taxonomy":["k__Bacteria","p__Bacteroidetes","c__Cytophagia","o__Cytophagales","f__Cytophagaceae","g__Hymenobacter","s__chitinivorans"]}},{"id":"seq6899","metadata":{"taxonomy":["k__Bacteria","p__Bacteroidetes","c__Bacteroidia","o__Bacteroidales","f__Bacteroidaceae","g__Bacteroides","s__caccae"]}},{"id":"seq6904","metadata":{"taxonomy":["k__Bacteria","p__Actinobacteria","c__Thermoleophilia","o__Solirubrobacterales","f__Solirubrobacteraceae","g__Solirubrobacter","s__sp11099"]}},{"id":"seq6905","metadata":{"taxonomy":["k__Bacteria","p__Actinobacteria","c__Actinobacteria","o__Streptomycetales","f__Streptomycetaceae","g__Streptomyces","s__NA"]}},{"id":"seq6908","metadata":{"taxonomy":["k__Bacteria","p__Proteobacteria","c__Alphaproteobacteria","o__Rhodobacterales","f__Rhodobacteraceae","g__Rubellimicrobium","s__sp45098"]}},{"id":"seq6911","metadata":{"taxonomy":["k__Bacteria","p__Actinobacteria","c__Thermoleophilia","o__Solirubrobacterales","f__NA","g__NA","s__sp11065"]}},{"id":"seq6912","metadata":{"taxonomy":["k__Bacteria","p__Actinobacteria","c__Actinobacteria","o__Streptosporangiales","f__Thermomonosporaceae","g__Actinomadura","s__hibisca"]}},{"id":"seq6914","metadata":{"taxonomy":["k__Bacteria","p__Acidobacteria","c__Acidobacteria","o__Acidobacteriales","f__NA","g__Terriglobus","s__roseus"]}},{"id":"seq6916","metadata":{"taxonomy":["k__Bacteria","p__Actinobacteria","c__Actinobacteria","o__Streptosporangiales","f__Thermomonosporaceae","g__Actinomadura","s__umbrina"]}},{"id":"seq6917","metadata":{"taxonomy":["k__Bacteria","p__Chloroflexi","c__Chloroflexia","o__Kallotenuales","f__NA","g__NA","s__sp21221"]}},{"id":"seq6918","metadata":{"taxonomy":["k__Bacteria","p__Proteobacteria","c__Alphaproteobacteria","o__Rhodospirillales","f__Acetobacteraceae","g__Craurococcus","s__sp45577"]}},{"id":"seq6922","metadata":{"taxonomy":["k__Bacteria","p__Actinobacteria","c__Actinobacteria","o__Pseudonocardiales","f__Pseudonocardiaceae","g__Pseudonocardia","s__sp8087"]}},{"id":"seq6924","metadata":{"taxonomy":["k__Bacteria","p__Proteobacteria","c__Alphaproteobacteria","o__Rhizobiales","f__NA","g__NA","s__NA"]}},{"id":"seq6925","metadata":{"taxonomy":["k__Bacteria","p__Firmicutes","c__Clostridia","o__Clostridiales","f__Ruminococcaceae","g__Anaerotruncus","s__sp34463"]}},{"id":"seq6926","metadata":{"taxonomy":["k__Bacteria","p__Actinobacteria","c__Actinobacteria","o__Micrococcales","f__Micrococcaceae","g__Arthrobacter","s__tumbae"]}},{"id":"seq6929","metadata":{"taxonomy":["k__Bacteria","p__Proteobacteria","c__Betaproteobacteria","o__NA","f__NA","g__NA","s__sp50685"]}},{"id":"seq6931","metadata":{"taxonomy":["k__Bacteria","p__Actinobacteria","c__Actinobacteria","o__Pseudonocardiales","f__Pseudonocardiaceae","g__Actinoalloteichus","s__nanshanensis"]}},{"id":"seq6932","metadata":{"taxonomy":["k__Bacteria","p__Actinobacteria","c__Acidimicrobiia","o__Acidimicrobiales","f__NA","g__*Microthrix","s__sp4288"]}},{"id":"seq6933","metadata":{"taxonomy":["k__Bacteria","p__Proteobacteria","c__Alphaproteobacteria","o__Sphingomonadales","f__NA","g__NA","s__sp47468"]}},{"id":"seq6936","metadata":{"taxonomy":["k__Bacteria","p__Actinobacteria","c__Acidimicrobiia","o__Acidimicrobiales","f__NA","g__NA","s__sp4489-sp4640"]}},{"id":"seq6937","metadata":{"taxonomy":["None","NA","NA","NA","NA","NA","NA"]}},{"id":"seq6938","metadata":{"taxonomy":["k__Bacteria","p__Actinobacteria","c__Acidimicrobiia","o__Acidimicrobiales","f__NA","g__NA","s__sp4629"]}},{"id":"seq6940","metadata":{"taxonomy":["k__Bacteria","p__Actinobacteria","c__Thermoleophilia","o__Solirubrobacterales","f__NA","g__NA","s__sp11026-sp11047"]}},{"id":"seq6943","metadata":{"taxonomy":["k__Bacteria","p__Proteobacteria","c__Alphaproteobacteria","o__Rhizobiales","f__Methylobacteriaceae","g__Microvirga","s__aerophila"]}},{"id":"seq6944","metadata":{"taxonomy":["k__Bacteria","p__Actinobacteria","c__Thermoleophilia","o__Solirubrobacterales","f__NA","g__NA","s__sp11121"]}},{"id":"seq6950","metadata":{"taxonomy":["k__Bacteria","p__Proteobacteria","c__Alphaproteobacteria","o__Sphingomonadales","f__Sphingomonadaceae","g__Sphingomonas","s__NA"]}},{"id":"seq6951","metadata":{"taxonomy":["k__Bacteria","p__Proteobacteria","c__Alphaproteobacteria","o__Sphingomonadales","f__Sphingomonadaceae","g__Sphingomonas","s__mali"]}},{"id":"seq6952","metadata":{"taxonomy":["k__Bacteria","p__Firmicutes","c__Clostridia","o__Clostridiales","f__Ruminococcaceae","g__NA","s__sp35503"]}},{"id":"seq6953","metadata":{"taxonomy":["k__Bacteria","p__Firmicutes","c__Clostridia","o__Clostridiales","f__Lachnospiraceae","g__Lactonifactor","s__longoviformis"]}},{"id":"seq6954","metadata":{"taxonomy":["k__Bacteria","p__Proteobacteria","c__Gammaproteobacteria","o__Enterobacteriales","f__Enterobacteriaceae","g__Pantoea","s__agglomerans-eucrina"]}},{"id":"seq6956","metadata":{"taxonomy":["k__Bacteria","p__Proteobacteria","c__Alphaproteobacteria","o__Caulobacterales","f__Caulobacteraceae","g__Phenylobacterium","s__haematophilum"]}},{"id":"seq6957","metadata":{"taxonomy":["k__Bacteria","p__Planctomycetes","c__Planctomycetacia","o__Planctomycetales","f__Planctomycetaceae","g__NA","s__sp42446"]}},{"id":"seq6958","metadata":{"taxonomy":["k__Bacteria","p__Planctomycetes","c__Planctomycetacia","o__Planctomycetales","f__Planctomycetaceae","g__Singulisphaera","s__sp42082"]}},{"id":"seq6959","metadata":{"taxonomy":["k__Bacteria","p__Proteobacteria","c__Alphaproteobacteria","o__Rhodospirillales","f__Acetobacteraceae","g__Craurococcus","s__sp45577"]}},{"id":"seq6960","metadata":{"taxonomy":["k__Bacteria","p__Actinobacteria","c__Actinobacteria","o__Micrococcales","f__Intrasporangiaceae","g__NA","s__NA"]}},{"id":"seq6962","metadata":{"taxonomy":["k__Bacteria","p__Chloroflexi","c__Chloroflexia","o__Kallotenuales","f__NA","g__NA","s__sp21230"]}},{"id":"seq6965","metadata":{"taxonomy":["None","NA","NA","NA","NA","NA","NA"]}},{"id":"seq6967","metadata":{"taxonomy":["k__Bacteria","p__Actinobacteria","c__Rubrobacteria","o__Rubrobacterales","f__Rubrobacteriaceae","g__Rubrobacter","s__sp10728-sp10748"]}},{"id":"seq6968","metadata":{"taxonomy":["k__Bacteria","p__Planctomycetes","c__Phycisphaerae","o__NA","f__NA","g__NA","s__sp41144"]}},{"id":"seq6969","metadata":{"taxonomy":["k__Bacteria","p__Actinobacteria","c__Actinobacteria","o__Pseudonocardiales","f__Pseudonocardiaceae","g__Actinomycetospora","s__sp7853"]}},{"id":"seq6971","metadata":{"taxonomy":["k__Bacteria","p__Actinobacteria","c__Actinobacteria","o__Frankiales","f__Geodermatophilaceae","g__Geodermatophilus","s__obscurus"]}},{"id":"seq6973","metadata":{"taxonomy":["k__Bacteria","p__Chloroflexi","c__Thermomicrobia","o__NA","f__NA","g__NA","s__sp21840"]}},{"id":"seq6977","metadata":{"taxonomy":["k__Bacteria","p__Chloroflexi","c__Thermomicrobia","o__NA","f__NA","g__NA","s__sp21845"]}},{"id":"seq6978","metadata":{"taxonomy":["k__Bacteria","p__Bacteroidetes","c__Sphingobacteriia","o__Sphingobacteriales","f__Chitinophagaceae","g__Chitinophaga","s__sp18083"]}},{"id":"seq6982","metadata":{"taxonomy":["k__Bacteria","p__Firmicutes","c__Clostridia","o__Clostridiales","f__Ruminococcaceae","g__Anaerotruncus","s__colihominis"]}},{"id":"seq6986","metadata":{"taxonomy":["k__Bacteria","p__Proteobacteria","c__Alphaproteobacteria","o__Sphingomonadales","f__Sphingomonadaceae","g__Sphingomonas","s__sp47867"]}},{"id":"seq6987","metadata":{"taxonomy":["k__Bacteria","p__Proteobacteria","c__Alphaproteobacteria","o__Rhodospirillales","f__Acetobacteraceae","g__NA","s__sp45759-sp45776"]}},{"id":"seq6991","metadata":{"taxonomy":["k__Bacteria","p__Chloroflexi","c__Chloroflexia","o__Kallotenuales","f__NA","g__NA","s__sp21227"]}},{"id":"seq6993","metadata":{"taxonomy":["k__Bacteria","p__Firmicutes","c__Clostridia","o__Clostridiales","f__Lachnospiraceae","g__NA","s__sp33418"]}},{"id":"seq6994","metadata":{"taxonomy":["k__Bacteria","p__Bacteroidetes","c__Bacteroidia","o__Bacteroidales","f__Porphyromonadaceae","g__Odoribacter","s__sp13183"]}},{"id":"seq6995","metadata":{"taxonomy":["None","NA","NA","NA","NA","NA","NA"]}},{"id":"seq6996","metadata":{"taxonomy":["k__Bacteria","p__Bacteroidetes","c__Bacteroidia","o__Bacteroidales","f__Prevotellaceae","g__Alloprevotella","s__sp13491"]}},{"id":"seq7000","metadata":{"taxonomy":["k__Bacteria","p__Proteobacteria","c__Alphaproteobacteria","o__Rhodospirillales","f__Acetobacteraceae","g__Roseomonas","s__sp45705"]}},{"id":"seq7005","metadata":{"taxonomy":["k__Bacteria","p__Actinobacteria","c__Actinobacteria","o__Propionibacteriales","f__Nocardioidaceae","g__Nocardioides","s__sp7670"]}},{"id":"seq7006","metadata":{"taxonomy":["k__Bacteria","p__Bacteroidetes","c__Bacteroidia","o__Bacteroidales","f__Rikenellaceae","g__Rikenella","s__sp14426"]}},{"id":"seq7007","metadata":{"taxonomy":["k__Bacteria","p__Actinobacteria","c__Actinobacteria","o__Frankiales","f__Sporichthyaceae","g__NA","s__sp6149"]}},{"id":"seq7013","metadata":{"taxonomy":["k__Bacteria","p__Chloroflexi","c__NA","o__NA","f__NA","g__NA","s__sp21491"]}},{"id":"seq7014","metadata":{"taxonomy":["k__Bacteria","p__Actinobacteria","c__Thermoleophilia","o__Solirubrobacterales","f__Patulibacteraceae","g__Patulibacter","s__sp11080"]}},{"id":"seq7017","metadata":{"taxonomy":["None","NA","NA","NA","NA","NA","NA"]}},{"id":"seq7020","metadata":{"taxonomy":["k__Bacteria","p__Proteobacteria","c__Alphaproteobacteria","o__Rhodospirillales","f__Acetobacteraceae","g__NA","s__sp45781"]}},{"id":"seq7021","metadata":{"taxonomy":["k__Bacteria","p__Acidobacteria","c__Acidobacteria","o__NA","f__NA","g__NA","s__sp2954"]}},{"id":"seq7024","metadata":{"taxonomy":["k__Bacteria","p__Actinobacteria","c__Actinobacteria","o__Micrococcales","f__Promicromonosporaceae","g__Cellulosimicrobium","s__sp7282"]}},{"id":"seq7025","metadata":{"taxonomy":["k__Bacteria","p__Proteobacteria","c__Alphaproteobacteria","o__Rhizobiales","f__Bradyrhizobiaceae","g__Salinarimonas","s__ramus"]}},{"id":"seq7031","metadata":{"taxonomy":["k__Bacteria","p__Actinobacteria","c__Thermoleophilia","o__Solirubrobacterales","f__NA","g__NA","s__sp11033"]}},{"id":"seq7034","metadata":{"taxonomy":["k__Bacteria","p__Actinobacteria","c__Thermoleophilia","o__Solirubrobacterales","f__Solirubrobacteraceae","g__Solirubrobacter","s__sp11099"]}},{"id":"seq7035","metadata":{"taxonomy":["k__Bacteria","p__Actinobacteria","c__Actinobacteria","o__Pseudonocardiales","f__Pseudonocardiaceae","g__Alloactinosynnema","s__album"]}},{"id":"seq7036","metadata":{"taxonomy":["k__Bacteria","p__Actinobacteria","c__Actinobacteria","o__Micrococcales","f__Cellulomonadaceae","g__Cellulomonas","s__NA"]}},{"id":"seq7038","metadata":{"taxonomy":["k__Bacteria","p__Actinobacteria","c__Actinobacteria","o__Pseudonocardiales","f__Pseudonocardiaceae","g__Alloactinosynnema","s__album"]}},{"id":"seq7039","metadata":{"taxonomy":["k__Bacteria","p__Actinobacteria","c__Actinobacteria","o__Streptosporangiales","f__Thermomonosporaceae","g__Actinomadura","s__livida"]}},{"id":"seq7044","metadata":{"taxonomy":["k__Bacteria","p__Firmicutes","c__Clostridia","o__Clostridiales","f__Ruminococcaceae","g__Anaerotruncus","s__sp34451"]}},{"id":"seq7045","metadata":{"taxonomy":["k__Bacteria","p__Proteobacteria","c__Gammaproteobacteria","o__Xanthomonadales","f__Xanthomonadaceae","g__Pseudoxanthomonas","s__gei-yeongjuensis"]}},{"id":"seq7046","metadata":{"taxonomy":["k__Bacteria","p__Proteobacteria","c__Alphaproteobacteria","o__Rhodospirillales","f__Acetobacteraceae","g__Craurococcus","s__sp45577"]}},{"id":"seq7049","metadata":{"taxonomy":["k__Bacteria","p__Firmicutes","c__Clostridia","o__Clostridiales","f__Family XI","g__Anaerococcus","s__prevotii-tetradius"]}},{"id":"seq7052","metadata":{"taxonomy":["k__Bacteria","p__Actinobacteria","c__Actinobacteria","o__Streptosporangiales","f__Streptosporangiaceae","g__Nonomuraea","s__harbinensis-turkmeniaca"]}},{"id":"seq7054","metadata":{"taxonomy":["k__Bacteria","p__Chloroflexi","c__NA","o__NA","f__NA","g__NA","s__sp21786"]}},{"id":"seq7055","metadata":{"taxonomy":["k__Bacteria","p__Actinobacteria","c__Acidimicrobiia","o__Acidimicrobiales","f__NA","g__NA","s__sp4628"]}},{"id":"seq7057","metadata":{"taxonomy":["k__Bacteria","p__Deinococcus-Thermus","c__Deinococci","o__Deinococcales","f__Deinococcaceae","g__Deinococcus","s__pimensis"]}},{"id":"seq7063","metadata":{"taxonomy":["k__Bacteria","p__Actinobacteria","c__Actinobacteria","o__Propionibacteriales","f__Nocardioidaceae","g__Nocardioides","s__aquiterrae-deserti"]}},{"id":"seq7064","metadata":{"taxonomy":["k__Bacteria","p__Gemmatimonadetes","c__Gemmatimonadetes","o__NA","f__NA","g__NA","s__sp37565"]}},{"id":"seq7065","metadata":{"taxonomy":["k__Bacteria","p__Planctomycetes","c__Phycisphaerae","o__NA","f__NA","g__NA","s__sp41155"]}},{"id":"seq7067","metadata":{"taxonomy":["k__Bacteria","p__Actinobacteria","c__Actinobacteria","o__Frankiales","f__Geodermatophilaceae","g__Geodermatophilus","s__arenarius"]}},{"id":"seq7069","metadata":{"taxonomy":["k__Bacteria","p__Bacteroidetes","c__Cytophagia","o__Cytophagales","f__Cytophagaceae","g__Hymenobacter","s__tibetensis"]}},{"id":"seq7073","metadata":{"taxonomy":["k__Bacteria","p__Proteobacteria","c__Betaproteobacteria","o__Burkholderiales","f__Oxalobacteraceae","g__Massilia","s__brevitalea"]}},{"id":"seq7075","metadata":{"taxonomy":["k__Bacteria","p__Proteobacteria","c__Alphaproteobacteria","o__Sphingomonadales","f__NA","g__NA","s__sp48028"]}},{"id":"seq7076","metadata":{"taxonomy":["k__Bacteria","p__Actinobacteria","c__Acidimicrobiia","o__Acidimicrobiales","f__NA","g__NA","s__sp4632"]}},{"id":"seq7079","metadata":{"taxonomy":["k__Bacteria","p__Actinobacteria","c__Thermoleophilia","o__Solirubrobacterales","f__NA","g__NA","s__sp11031"]}},{"id":"seq7082","metadata":{"taxonomy":["k__Bacteria","p__Proteobacteria","c__Alphaproteobacteria","o__Sphingomonadales","f__Sphingomonadaceae","g__Novosphingobium","s__sp47624"]}},{"id":"seq7084","metadata":{"taxonomy":["k__Bacteria","p__Actinobacteria","c__Actinobacteria","o__Streptosporangiales","f__Thermomonosporaceae","g__Actinomadura","s__livida"]}},{"id":"seq7085","metadata":{"taxonomy":["k__Bacteria","p__Actinobacteria","c__Actinobacteria","o__Micrococcales","f__Promicromonosporaceae","g__Promicromonospora","s__sp7297"]}},{"id":"seq7086","metadata":{"taxonomy":["k__Bacteria","p__Actinobacteria","c__Actinobacteria","o__Streptomycetales","f__Streptomycetaceae","g__Streptomyces","s__NA"]}},{"id":"seq7093","metadata":{"taxonomy":["k__Bacteria","p__Proteobacteria","c__Gammaproteobacteria","o__Pseudomonadales","f__Moraxellaceae","g__Acinetobacter","s__calcoaceticus"]}},{"id":"seq7094","metadata":{"taxonomy":["k__Bacteria","p__Chloroflexi","c__NA","o__NA","f__NA","g__NA","s__sp21452"]}},{"id":"seq7095","metadata":{"taxonomy":["k__Bacteria","p__Actinobacteria","c__Thermoleophilia","o__Solirubrobacterales","f__NA","g__NA","s__sp10993"]}},{"id":"seq7096","metadata":{"taxonomy":["k__Bacteria","p__Actinobacteria","c__Actinobacteria","o__Micrococcales","f__Intrasporangiaceae","g__Fodinibacter","s__luteus"]}},{"id":"seq7097","metadata":{"taxonomy":["k__Bacteria","p__Actinobacteria","c__Actinobacteria","o__Propionibacteriales","f__Nocardioidaceae","g__Kribbella","s__NA"]}},{"id":"seq7098","metadata":{"taxonomy":["k__Bacteria","p__Proteobacteria","c__Alphaproteobacteria","o__Rhodospirillales","f__Acetobacteraceae","g__NA","s__sp45781"]}},{"id":"seq7100","metadata":{"taxonomy":["k__Bacteria","p__Actinobacteria","c__Actinobacteria","o__Pseudonocardiales","f__Pseudonocardiaceae","g__Amycolatopsis","s__NA"]}},{"id":"seq7102","metadata":{"taxonomy":["k__Bacteria","p__Actinobacteria","c__Actinobacteria","o__Micrococcales","f__Micrococcaceae","g__Arthrobacter","s__parietis-subterraneus-tecti"]}},{"id":"seq7106","metadata":{"taxonomy":["k__Bacteria","p__Chloroflexi","c__NA","o__NA","f__NA","g__NA","s__sp21628-sp21647"]}},{"id":"seq7108","metadata":{"taxonomy":["k__Bacteria","p__Chloroflexi","c__Chloroflexia","o__Kallotenuales","f__NA","g__NA","s__sp21221"]}},{"id":"seq7109","metadata":{"taxonomy":["k__Bacteria","p__Chloroflexi","c__Chloroflexia","o__Kallotenuales","f__NA","g__NA","s__sp21234"]}},{"id":"seq7112","metadata":{"taxonomy":["k__Bacteria","p__Actinobacteria","c__Actinobacteria","o__Frankiales","f__Geodermatophilaceae","g__Blastococcus","s__sp6058"]}},{"id":"seq7119","metadata":{"taxonomy":["k__Bacteria","p__Proteobacteria","c__Alphaproteobacteria","o__Sphingomonadales","f__Sphingomonadaceae","g__Sphingomonas","s__sp47908"]}},{"id":"seq7125","metadata":{"taxonomy":["k__Bacteria","p__Actinobacteria","c__Actinobacteria","o__Pseudonocardiales","f__Pseudonocardiaceae","g__Actinokineospora-Umezawaea","s__sp7848-tangerina"]}},{"id":"seq7126","metadata":{"taxonomy":["k__Bacteria","p__Actinobacteria","c__Thermoleophilia","o__Gaiellales","f__NA","g__NA","s__sp10847"]}},{"id":"seq7128","metadata":{"taxonomy":["k__Bacteria","p__Gemmatimonadetes","c__Gemmatimonadetes","o__Gemmatimonadales","f__Gemmatimonadaceae","g__NA","s__sp38020"]}},{"id":"seq7129","metadata":{"taxonomy":["k__Bacteria","p__Actinobacteria","c__Actinobacteria","o__Pseudonocardiales","f__Pseudonocardiaceae","g__Saccharothrix","s__saharensis"]}},{"id":"seq7130","metadata":{"taxonomy":["k__Bacteria","p__Actinobacteria","c__Actinobacteria","o__Pseudonocardiales","f__Pseudonocardiaceae","g__Pseudonocardia","s__aurantiaca"]}},{"id":"seq7132","metadata":{"taxonomy":["k__Bacteria","p__Proteobacteria","c__Alphaproteobacteria","o__Rhodobacterales","f__Rhodobacteraceae","g__Rubellimicrobium","s__roseum"]}},{"id":"seq7133","metadata":{"taxonomy":["k__Bacteria","p__Actinobacteria","c__Actinobacteria","o__Pseudonocardiales","f__Pseudonocardiaceae","g__Actinophytocola","s__xinjiangensis"]}},{"id":"seq7134","metadata":{"taxonomy":["k__Bacteria","p__Actinobacteria","c__Actinobacteria","o__Propionibacteriales","f__Nocardioidaceae","g__Nocardioides","s__islandensis"]}},{"id":"seq7135","metadata":{"taxonomy":["k__Bacteria","p__Acidobacteria","c__Acidobacteria","o__NA","f__NA","g__NA","s__sp3408"]}},{"id":"seq7136","metadata":{"taxonomy":["k__Bacteria","p__Acidobacteria","c__Acidobacteria","o__NA","f__NA","g__NA","s__NA"]}},{"id":"seq7140","metadata":{"taxonomy":["k__Bacteria","p__Actinobacteria","c__Actinobacteria","o__Streptomycetales","f__Streptomycetaceae","g__Streptomyces","s__aculeolatus"]}},{"id":"seq7143","metadata":{"taxonomy":["k__Bacteria","p__Actinobacteria","c__Thermoleophilia","o__Gaiellales","f__Gaiellaceae","g__Gaiella","s__sp10795"]}},{"id":"seq7145","metadata":{"taxonomy":["k__Bacteria","p__Actinobacteria","c__Actinobacteria","o__Pseudonocardiales","f__Pseudonocardiaceae","g__Pseudonocardia","s__alaniniphila-yunnanensis"]}},{"id":"seq7146","metadata":{"taxonomy":["k__Bacteria","p__Proteobacteria","c__Alphaproteobacteria","o__Rhizobiales","f__Rhizobiaceae","g__Rhizobium","s__cellulosilyticum-sp44327"]}},{"id":"seq7152","metadata":{"taxonomy":["k__Bacteria","p__Proteobacteria","c__Gammaproteobacteria","o__Pseudomonadales","f__Pseudomonadaceae","g__Pseudomonas","s__lutea"]}},{"id":"seq7155","metadata":{"taxonomy":["k__Bacteria","p__Actinobacteria","c__Actinobacteria","o__Micrococcales","f__Dermabacteraceae","g__Brachybacterium","s__conglomeratum-faecium-paraconglomeratum"]}},{"id":"seq7157","metadata":{"taxonomy":["k__Bacteria","p__Proteobacteria","c__Betaproteobacteria","o__Burkholderiales","f__Oxalobacteraceae","g__Massilia","s__alkalitolerans-suwonensis"]}},{"id":"seq7158","metadata":{"taxonomy":["k__Bacteria","p__Firmicutes","c__Clostridia","o__Clostridiales","f__Clostridiaceae","g__Clostridium","s__perfringens"]}},{"id":"seq7159","metadata":{"taxonomy":["k__Bacteria","p__Bacteroidetes","c__Cytophagia","o__Cytophagales","f__Cytophagaceae","g__Adhaeribacter","s__sp15082"]}},{"id":"seq7164","metadata":{"taxonomy":["k__Bacteria","p__Proteobacteria","c__Alphaproteobacteria","o__Rhodospirillales","f__Acetobacteraceae","g__NA","s__sp45746"]}},{"id":"seq7172","metadata":{"taxonomy":["k__Bacteria","p__Proteobacteria","c__Alphaproteobacteria","o__Rhodobacterales","f__Rhodobacteraceae","g__NA","s__sp45376"]}},{"id":"seq7173","metadata":{"taxonomy":["k__Bacteria","p__Actinobacteria","c__Actinobacteria","o__Micromonosporales","f__Micromonosporaceae","g__Asanoa-Phytohabitans","s__flavus-hainanensis"]}},{"id":"seq7174","metadata":{"taxonomy":["k__Bacteria","p__Proteobacteria","c__Deltaproteobacteria","o__Oligoflexales","f__Oligoflexaceae","g__NA","s__sp54274"]}},{"id":"seq7176","metadata":{"taxonomy":["k__Bacteria","p__Actinobacteria","c__Actinobacteria","o__Corynebacteriales","f__Mycobacteriaceae","g__Mycobacterium","s__brumae-moriokaense"]}},{"id":"seq7177","metadata":{"taxonomy":["k__Bacteria","p__Actinobacteria","c__NA","o__NA","f__NA","g__NA","s__sp10771"]}},{"id":"seq7179","metadata":{"taxonomy":["k__Bacteria","p__Proteobacteria","c__Alphaproteobacteria","o__Sphingomonadales","f__Sphingomonadaceae","g__Sphingomonas","s__sp47872"]}},{"id":"seq7180","metadata":{"taxonomy":["k__Bacteria","p__Actinobacteria","c__Actinobacteria","o__Corynebacteriales","f__Corynebacteriaceae","g__Corynebacterium","s__pseudogenitalium-tuberculostearicum"]}},{"id":"seq7181","metadata":{"taxonomy":["k__Bacteria","p__Firmicutes","c__Clostridia","o__Clostridiales","f__Lachnospiraceae","g__Lachnoclostridium","s__bolteae-sp32422-sp32431"]}},{"id":"seq7183","metadata":{"taxonomy":["k__Bacteria","p__Chloroflexi","c__Chloroflexia","o__Kallotenuales","f__NA","g__NA","s__sp21220"]}},{"id":"seq7186","metadata":{"taxonomy":["k__Bacteria","p__Firmicutes","c__Bacilli","o__Bacillales","f__Staphylococcaceae","g__Staphylococcus","s__epidermidis-hominis"]}},{"id":"seq7187","metadata":{"taxonomy":["None","NA","NA","NA","NA","NA","NA"]}},{"id":"seq7189","metadata":{"taxonomy":["k__Bacteria","p__Actinobacteria","c__Thermoleophilia","o__Gaiellales","f__NA","g__NA","s__sp10862-sp10884"]}},{"id":"seq7190","metadata":{"taxonomy":["k__Bacteria","p__Actinobacteria","c__Actinobacteria","o__Micrococcales","f__Promicromonosporaceae","g__Cellulosimicrobium","s__cellulans-funkei"]}},{"id":"seq7192","metadata":{"taxonomy":["k__Bacteria","p__Proteobacteria","c__Alphaproteobacteria","o__Rhodospirillales","f__Acetobacteraceae","g__Craurococcus","s__sp45574"]}},{"id":"seq7195","metadata":{"taxonomy":["k__Bacteria","p__Actinobacteria","c__Actinobacteria","o__Propionibacteriales","f__Nocardioidaceae","g__Nocardioides","s__halotolerans"]}},{"id":"seq7197","metadata":{"taxonomy":["k__Bacteria","p__Firmicutes","c__Clostridia","o__Clostridiales","f__Lachnospiraceae","g__Lachnoclostridium","s__sp32382"]}},{"id":"seq7198","metadata":{"taxonomy":["k__Bacteria","p__Actinobacteria","c__Thermoleophilia","o__Solirubrobacterales","f__Solirubrobacteraceae","g__Solirubrobacter","s__sp11104"]}},{"id":"seq7199","metadata":{"taxonomy":["k__Bacteria","p__Proteobacteria","c__Deltaproteobacteria","o__Myxococcales","f__Polyangiaceae","g__NA","s__sp54043"]}},{"id":"seq7201","metadata":{"taxonomy":["k__Bacteria","p__Gemmatimonadetes","c__Gemmatimonadetes","o__Gemmatimonadales","f__Gemmatimonadaceae","g__NA","s__sp37898"]}},{"id":"seq7203","metadata":{"taxonomy":["k__Bacteria","p__Firmicutes","c__Clostridia","o__Clostridiales","f__Ruminococcaceae","g__Anaerotruncus","s__sp34458"]}},{"id":"seq7205","metadata":{"taxonomy":["k__Bacteria","p__Proteobacteria","c__Alphaproteobacteria","o__Caulobacterales","f__Caulobacteraceae","g__Phenylobacterium","s__koreense"]}},{"id":"seq7206","metadata":{"taxonomy":["None","NA","NA","NA","NA","NA","NA"]}},{"id":"seq7207","metadata":{"taxonomy":["k__Bacteria","p__Firmicutes","c__Bacilli","o__Bacillales","f__Staphylococcaceae","g__Staphylococcus","s__epidermidis"]}},{"id":"seq7214","metadata":{"taxonomy":["k__Bacteria","p__Actinobacteria","c__Thermoleophilia","o__Solirubrobacterales","f__NA","g__NA","s__sp11121"]}},{"id":"seq7215","metadata":{"taxonomy":["k__Bacteria","p__Actinobacteria","c__Actinobacteria","o__Micromonosporales","f__Micromonosporaceae","g__Krasilnikovia","s__cinnamomea-sp10356"]}},{"id":"seq7217","metadata":{"taxonomy":["k__Bacteria","p__Proteobacteria","c__Gammaproteobacteria","o__Pseudomonadales","f__Moraxellaceae","g__Acinetobacter","s__calcoaceticus"]}},{"id":"seq7220","metadata":{"taxonomy":["k__Bacteria","p__Chloroflexi","c__NA","o__NA","f__NA","g__NA","s__sp21788"]}},{"id":"seq7224","metadata":{"taxonomy":["k__Bacteria","p__Firmicutes","c__Bacilli","o__Bacillales","f__Planococcaceae","g__Planomicrobium","s__flavidum-okeanokoites"]}},{"id":"seq7225","metadata":{"taxonomy":["k__Bacteria","p__Actinobacteria","c__NA","o__NA","f__NA","g__NA","s__sp10771"]}},{"id":"seq7229","metadata":{"taxonomy":["k__Bacteria","p__Actinobacteria","c__Thermoleophilia","o__Gaiellales","f__NA","g__NA","s__sp10908"]}},{"id":"seq7231","metadata":{"taxonomy":["k__Bacteria","p__Actinobacteria","c__Actinobacteria","o__Micromonosporales","f__Micromonosporaceae","g__Actinoplanes-Micromonospora","s__nipponensis-sp7451"]}},{"id":"seq7233","metadata":{"taxonomy":["k__Bacteria","p__Gemmatimonadetes","c__Gemmatimonadetes","o__Gemmatimonadales","f__Gemmatimonadaceae","g__NA","s__sp38002"]}},{"id":"seq7235","metadata":{"taxonomy":["k__Bacteria","p__Actinobacteria","c__Actinobacteria","o__Propionibacteriales","f__Nocardioidaceae","g__Marmoricola-Nocardioides","s__mesophilus-sp7574"]}},{"id":"seq7236","metadata":{"taxonomy":["k__Bacteria","p__Actinobacteria","c__Actinobacteria","o__Propionibacteriales","f__Nocardioidaceae","g__Nocardioides","s__mesophilus"]}},{"id":"seq7238","metadata":{"taxonomy":["k__Bacteria","p__Proteobacteria","c__Alphaproteobacteria","o__Sphingomonadales","f__Sphingomonadaceae","g__Sphingomonas","s__sp47893"]}},{"id":"seq7244","metadata":{"taxonomy":["k__Bacteria","p__Actinobacteria","c__Thermoleophilia","o__Solirubrobacterales","f__Solirubrobacteraceae","g__Solirubrobacter","s__sp11099"]}},{"id":"seq7248","metadata":{"taxonomy":["k__Bacteria","p__Proteobacteria","c__Alphaproteobacteria","o__Sphingomonadales","f__Sphingomonadaceae","g__Sphingomonas","s__kaistensis"]}},{"id":"seq7251","metadata":{"taxonomy":["k__Bacteria","p__Proteobacteria","c__Alphaproteobacteria","o__Sphingomonadales","f__Erythrobacteraceae","g__Altererythrobacter","s__sp47496"]}},{"id":"seq7255","metadata":{"taxonomy":["k__Bacteria","p__Actinobacteria","c__Actinobacteria","o__Streptomycetales","f__Streptomycetaceae","g__Streptomyces","s__guanduensis-sp10044"]}},{"id":"seq7258","metadata":{"taxonomy":["k__Bacteria","p__Proteobacteria","c__Gammaproteobacteria","o__Pseudomonadales","f__Pseudomonadaceae","g__Pseudomonas","s__mediterranea"]}},{"id":"seq7260","metadata":{"taxonomy":["k__Bacteria","p__Proteobacteria","c__Betaproteobacteria","o__Burkholderiales","f__Oxalobacteraceae","g__Massilia","s__alkalitolerans-haematophila-kyonggiensis"]}},{"id":"seq7262","metadata":{"taxonomy":["k__Bacteria","p__Actinobacteria","c__Thermoleophilia","o__Solirubrobacterales","f__Solirubrobacteraceae","g__Solirubrobacter","s__sp11105"]}},{"id":"seq7263","metadata":{"taxonomy":["k__Bacteria","p__Chloroflexi","c__NA","o__NA","f__NA","g__NA","s__sp21452"]}},{"id":"seq7265","metadata":{"taxonomy":["k__Bacteria","p__Actinobacteria","c__Actinobacteria","o__Micromonosporales","f__Micromonosporaceae","g__Asanoa-Phytohabitans","s__flavus-hainanensis"]}},{"id":"seq7268","metadata":{"taxonomy":["k__Bacteria","p__Actinobacteria","c__Actinobacteria","o__Propionibacteriales","f__Nocardioidaceae","g__Nocardioides","s__sp7686"]}},{"id":"seq7271","metadata":{"taxonomy":["k__Bacteria","p__Firmicutes","c__Bacilli","o__Lactobacillales","f__Carnobacteriaceae","g__Atopostipes","s__suicloacalis"]}},{"id":"seq7273","metadata":{"taxonomy":["k__Bacteria","p__Acidobacteria","c__Acidobacteria","o__NA","f__NA","g__NA","s__sp2936"]}},{"id":"seq7274","metadata":{"taxonomy":["k__Bacteria","p__Actinobacteria","c__Rubrobacteria","o__Rubrobacterales","f__Rubrobacteriaceae","g__Rubrobacter","s__sp10735"]}},{"id":"seq7277","metadata":{"taxonomy":["k__Bacteria","p__Actinobacteria","c__Thermoleophilia","o__Solirubrobacterales","f__NA","g__NA","s__sp11065"]}},{"id":"seq7278","metadata":{"taxonomy":["k__Bacteria","p__Bacteroidetes","c__Cytophagia","o__Cytophagales","f__Cytophagaceae","g__Rufibacter","s__sp15347"]}},{"id":"seq7282","metadata":{"taxonomy":["k__Bacteria","p__Proteobacteria","c__Alphaproteobacteria","o__Rhodobacterales","f__Rhodobacteraceae","g__Rubellimicrobium","s__roseum-sp45105"]}},{"id":"seq7283","metadata":{"taxonomy":["k__Bacteria","p__Armatimonadetes","c__NA","o__NA","f__NA","g__NA","s__sp11581"]}},{"id":"seq7284","metadata":{"taxonomy":["k__Bacteria","p__Firmicutes","c__Bacilli","o__Bacillales","f__Planococcaceae","g__Planococcus","s__antarcticus-psychrotoleratus"]}},{"id":"seq7294","metadata":{"taxonomy":["k__Bacteria","p__Actinobacteria","c__Actinobacteria","o__Micrococcales","f__Cellulomonadaceae","g__Cellulomonas","s__aerilata"]}},{"id":"seq7295","metadata":{"taxonomy":["k__Bacteria","p__Proteobacteria","c__Gammaproteobacteria","o__Xanthomonadales","f__Xanthomonadaceae","g__Lysobacter","s__yangpyeongensis"]}},{"id":"seq7296","metadata":{"taxonomy":["k__Bacteria","p__Proteobacteria","c__Alphaproteobacteria","o__Rhodobacterales","f__Rhodobacteraceae","g__Paracoccus","s__sediminis"]}},{"id":"seq7297","metadata":{"taxonomy":["k__Bacteria","p__Chloroflexi","c__Chloroflexia","o__Kallotenuales","f__NA","g__NA","s__sp21223"]}},{"id":"seq7298","metadata":{"taxonomy":["k__Bacteria","p__Firmicutes","c__Clostridia","o__Clostridiales","f__Ruminococcaceae","g__Anaerotruncus","s__colihominis"]}},{"id":"seq7299","metadata":{"taxonomy":["k__Bacteria","p__Proteobacteria","c__Betaproteobacteria","o__Burkholderiales","f__Comamonadaceae","g__Diaphorobacter","s__nitroreducens"]}},{"id":"seq7300","metadata":{"taxonomy":["k__Bacteria","p__Actinobacteria","c__Actinobacteria","o__Propionibacteriales","f__Nocardioidaceae","g__Nocardioides","s__deserti"]}},{"id":"seq7302","metadata":{"taxonomy":["k__Bacteria","p__Actinobacteria","c__Actinobacteria","o__Micrococcales","f__Intrasporangiaceae","g__Fodinibacter","s__luteus"]}},{"id":"seq7305","metadata":{"taxonomy":["k__Bacteria","p__Actinobacteria","c__Actinobacteria","o__Frankiales","f__Frankiaceae","g__Jatrophihabitans","s__sp6044"]}},{"id":"seq7306","metadata":{"taxonomy":["k__Bacteria","p__Firmicutes","c__Erysipelotrichia","o__Erysipelotrichales","f__Erysipelotrichaceae","g__*Stoquefichus","s__sp36592"]}},{"id":"seq7307","metadata":{"taxonomy":["k__Bacteria","p__Actinobacteria","c__Actinobacteria","o__Propionibacteriales","f__Nocardioidaceae","g__Nocardioides","s__aromaticivorans"]}},{"id":"seq7308","metadata":{"taxonomy":["k__Bacteria","p__Proteobacteria","c__Betaproteobacteria","o__Burkholderiales","f__Comamonadaceae","g__Ottowia","s__sp49063"]}},{"id":"seq7309","metadata":{"taxonomy":["k__Bacteria","p__Actinobacteria","c__Actinobacteria","o__Frankiales","f__NA","g__NA","s__sp6158"]}},{"id":"seq7312","metadata":{"taxonomy":["k__Bacteria","p__Actinobacteria","c__NA","o__NA","f__NA","g__NA","s__sp10767"]}},{"id":"seq7318","metadata":{"taxonomy":["k__Bacteria","p__Planctomycetes","c__Phycisphaerae","o__NA","f__NA","g__NA","s__sp41137-sp41159"]}},{"id":"seq7319","metadata":{"taxonomy":["k__Bacteria","p__Chloroflexi","c__NA","o__NA","f__NA","g__NA","s__sp21444-sp21446"]}},{"id":"seq7323","metadata":{"taxonomy":["k__Bacteria","p__Actinobacteria","c__Actinobacteria","o__Micrococcales","f__Intrasporangiaceae","g__Knoellia","s__sinensis-subterranea"]}},{"id":"seq7325","metadata":{"taxonomy":["k__Bacteria","p__Planctomycetes","c__Phycisphaerae","o__NA","f__NA","g__NA","s__sp41143"]}},{"id":"seq7326","metadata":{"taxonomy":["k__Bacteria","p__Planctomycetes","c__Phycisphaerae","o__NA","f__NA","g__NA","s__sp41159"]}},{"id":"seq7328","metadata":{"taxonomy":["k__Bacteria","p__Actinobacteria","c__Thermoleophilia","o__Gaiellales","f__NA","g__NA","s__sp10856"]}},{"id":"seq7330","metadata":{"taxonomy":["k__Bacteria","p__Proteobacteria","c__Alphaproteobacteria","o__Rhizobiales","f__Methylobacteriaceae","g__Methylobacterium","s__sp43894"]}},{"id":"seq7331","metadata":{"taxonomy":["k__Bacteria","p__Actinobacteria","c__Actinobacteria","o__Frankiales","f__Geodermatophilaceae","g__Modestobacter","s__marinus-versicolor"]}},{"id":"seq7332","metadata":{"taxonomy":["k__Bacteria","p__Bacteroidetes","c__Cytophagia","o__Cytophagales","f__Cytophagaceae","g__Hymenobacter","s__sp15234"]}},{"id":"seq7333","metadata":{"taxonomy":["k__Bacteria","p__Actinobacteria","c__Actinobacteria","o__Frankiales","f__Geodermatophilaceae","g__Blastococcus","s__jejuensis-sp6088"]}},{"id":"seq7338","metadata":{"taxonomy":["k__Bacteria","p__Firmicutes","c__Clostridia","o__Clostridiales","f__Ruminococcaceae","g__Ruminiclostridium","s__sp34905-sp34921-sp34937"]}},{"id":"seq7350","metadata":{"taxonomy":["k__Bacteria","p__Actinobacteria","c__Actinobacteria","o__Streptomycetales","f__Streptomycetaceae","g__Streptomyces","s__sp9680"]}},{"id":"seq7354","metadata":{"taxonomy":["k__Bacteria","p__Actinobacteria","c__Actinobacteria","o__Propionibacteriales","f__Nocardioidaceae","g__Nocardioides","s__islandensis"]}},{"id":"seq7356","metadata":{"taxonomy":["k__Bacteria","p__Proteobacteria","c__Betaproteobacteria","o__Burkholderiales","f__Oxalobacteraceae","g__Massilia","s__brevitalea"]}},{"id":"seq7358","metadata":{"taxonomy":["k__Bacteria","p__Actinobacteria","c__Actinobacteria","o__Frankiales","f__Sporichthyaceae","g__NA","s__sp6154"]}},{"id":"seq7360","metadata":{"taxonomy":["k__Bacteria","p__Actinobacteria","c__Actinobacteria","o__Frankiales","f__Geodermatophilaceae","g__Geodermatophilus","s__obscurus"]}},{"id":"seq7362","metadata":{"taxonomy":["k__Bacteria","p__Acidobacteria","c__Holophagae","o__NA","f__NA","g__NA","s__sp3752"]}},{"id":"seq7363","metadata":{"taxonomy":["k__Bacteria","p__Planctomycetes","c__Planctomycetacia","o__Planctomycetales","f__Planctomycetaceae","g__NA","s__sp42446"]}},{"id":"seq7364","metadata":{"taxonomy":["k__Bacteria","p__Proteobacteria","c__Alphaproteobacteria","o__Rhizobiales","f__Rhizobiaceae","g__Rhizobium","s__lemnae-sp44311"]}},{"id":"seq7365","metadata":{"taxonomy":["k__Bacteria","p__Proteobacteria","c__Alphaproteobacteria","o__Sphingomonadales","f__Erythrobacteraceae","g__Altererythrobacter","s__sp47515"]}},{"id":"seq7366","metadata":{"taxonomy":["k__Bacteria","p__Bacteroidetes","c__Sphingobacteriia","o__Sphingobacteriales","f__Sphingobacteriaceae","g__Arcticibacter","s__sp19050"]}},{"id":"seq7367","metadata":{"taxonomy":["k__Bacteria","p__Chloroflexi","c__NA","o__NA","f__NA","g__NA","s__sp21452"]}},{"id":"seq7368","metadata":{"taxonomy":["k__Bacteria","p__Actinobacteria","c__Actinobacteria","o__Corynebacteriales","f__NA","g__NA","s__NA"]}},{"id":"seq7369","metadata":{"taxonomy":["k__Bacteria","p__Actinobacteria","c__Actinobacteria","o__Micromonosporales","f__Micromonosporaceae","g__Asanoa","s__hainanensis-ishikariensis"]}},{"id":"seq7370","metadata":{"taxonomy":["k__Bacteria","p__Actinobacteria","c__Actinobacteria","o__Micromonosporales","f__Micromonosporaceae","g__NA","s__sp7490"]}},{"id":"seq7376","metadata":{"taxonomy":["k__Bacteria","p__Actinobacteria","c__Thermoleophilia","o__Solirubrobacterales","f__NA","g__NA","s__sp10982"]}},{"id":"seq7377","metadata":{"taxonomy":["k__Bacteria","p__Planctomycetes","c__Phycisphaerae","o__NA","f__NA","g__NA","s__sp41155"]}},{"id":"seq7381","metadata":{"taxonomy":["k__Bacteria","p__Acidobacteria","c__Acidobacteria","o__NA","f__NA","g__Bryobacter","s__sp2482"]}},{"id":"seq7382","metadata":{"taxonomy":["k__Bacteria","p__Chloroflexi","c__Chloroflexia","o__Kallotenuales","f__NA","g__NA","s__sp21228"]}},{"id":"seq7383","metadata":{"taxonomy":["k__Bacteria","p__Proteobacteria","c__Gammaproteobacteria","o__Xanthomonadales","f__Xanthomonadaceae","g__Luteimonas","s__huabeiensis"]}},{"id":"seq7385","metadata":{"taxonomy":["k__Bacteria","p__Actinobacteria","c__Thermoleophilia","o__Solirubrobacterales","f__NA","g__NA","s__sp10973"]}},{"id":"seq7387","metadata":{"taxonomy":["k__Bacteria","p__Chloroflexi","c__NA","o__NA","f__NA","g__NA","s__sp21805-sp21810"]}},{"id":"seq7388","metadata":{"taxonomy":["k__Bacteria","p__Actinobacteria","c__Actinobacteria","o__Streptomycetales","f__Streptomycetaceae","g__Streptomyces","s__fradiae-xinghaiensis-yanglinensis"]}},{"id":"seq7390","metadata":{"taxonomy":["k__Bacteria","p__Actinobacteria","c__Actinobacteria","o__Frankiales","f__Geodermatophilaceae","g__Modestobacter","s__marinus-versicolor"]}},{"id":"seq7391","metadata":{"taxonomy":["k__Bacteria","p__Chloroflexi","c__NA","o__NA","f__NA","g__NA","s__sp21793"]}},{"id":"seq7396","metadata":{"taxonomy":["k__Bacteria","p__Proteobacteria","c__Alphaproteobacteria","o__Rhizobiales","f__Brucellaceae","g__Ochrobactrum","s__anthropi-intermedium"]}},{"id":"seq7397","metadata":{"taxonomy":["k__Bacteria","p__Firmicutes","c__Bacilli","o__Bacillales","f__Bacillaceae","g__Oceanobacillus","s__iheyensis-neutriphilus-oncorhynchi"]}},{"id":"seq7400","metadata":{"taxonomy":["k__Bacteria","p__Actinobacteria","c__Actinobacteria","o__Propionibacteriales","f__Nocardioidaceae","g__Nocardioides","s__ginsengisoli"]}},{"id":"seq7402","metadata":{"taxonomy":["k__Bacteria","p__Armatimonadetes","c__NA","o__NA","f__NA","g__NA","s__sp11678"]}},{"id":"seq7405","metadata":{"taxonomy":["k__Bacteria","p__Planctomycetes","c__Phycisphaerae","o__NA","f__NA","g__NA","s__sp41164"]}},{"id":"seq7406","metadata":{"taxonomy":["k__Bacteria","p__Actinobacteria","c__Actinobacteria","o__Streptomycetales","f__Streptomycetaceae","g__Streptomyces","s__NA"]}},{"id":"seq7408","metadata":{"taxonomy":["k__Bacteria","p__Proteobacteria","c__Alphaproteobacteria","o__Rhizobiales","f__Methylobacteriaceae","g__Methylobacterium","s__sp43889"]}},{"id":"seq7414","metadata":{"taxonomy":["k__Bacteria","p__Proteobacteria","c__Alphaproteobacteria","o__Sphingomonadales","f__Erythrobacteraceae","g__Altererythrobacter","s__sp47515"]}},{"id":"seq7416","metadata":{"taxonomy":["k__Bacteria","p__Proteobacteria","c__Gammaproteobacteria","o__Pseudomonadales","f__Pseudomonadaceae","g__Pseudomonas","s__hunanensis-plecoglossicida-putida"]}},{"id":"seq7418","metadata":{"taxonomy":["k__Bacteria","p__Proteobacteria","c__Alphaproteobacteria","o__Sphingomonadales","f__Sphingomonadaceae","g__Sphingomonas","s__starnbergensis"]}},{"id":"seq7420","metadata":{"taxonomy":["k__Bacteria","p__Bacteroidetes","c__Bacteroidia","o__Bacteroidales","f__Rikenellaceae","g__Alistipes","s__timonensis"]}},{"id":"seq7421","metadata":{"taxonomy":["k__Bacteria","p__Proteobacteria","c__Betaproteobacteria","o__Burkholderiales","f__Oxalobacteraceae","g__Massilia","s__alkalitolerans-suwonensis-timonae"]}},{"id":"seq7423","metadata":{"taxonomy":["k__Bacteria","p__Actinobacteria","c__Actinobacteria","o__Frankiales","f__NA","g__NA","s__sp6166"]}},{"id":"seq7425","metadata":{"taxonomy":["k__Bacteria","p__Actinobacteria","c__Actinobacteria","o__Streptosporangiales","f__Streptosporangiaceae","g__Planomonospora","s__sp10223"]}},{"id":"seq7427","metadata":{"taxonomy":["k__Bacteria","p__Bacteroidetes","c__Cytophagia","o__Cytophagales","f__Cytophagaceae","g__Hymenobacter","s__sp15218"]}},{"id":"seq7428","metadata":{"taxonomy":["k__Bacteria","p__Proteobacteria","c__Alphaproteobacteria","o__Sphingomonadales","f__Sphingomonadaceae","g__Sphingomonas","s__sp47923"]}},{"id":"seq7430","metadata":{"taxonomy":["k__Bacteria","p__Actinobacteria","c__Actinobacteria","o__Frankiales","f__Geodermatophilaceae","g__Geodermatophilus","s__ruber"]}},{"id":"seq7431","metadata":{"taxonomy":["k__Bacteria","p__Actinobacteria","c__Thermoleophilia","o__Gaiellales","f__NA","g__NA","s__sp10872"]}},{"id":"seq7432","metadata":{"taxonomy":["k__Bacteria","p__Proteobacteria","c__Alphaproteobacteria","o__Rhodospirillales","f__Acetobacteraceae","g__Craurococcus","s__sp45578"]}},{"id":"seq7433","metadata":{"taxonomy":["k__Bacteria","p__Acidobacteria","c__Acidobacteria","o__NA","f__NA","g__NA","s__sp2920"]}},{"id":"seq7437","metadata":{"taxonomy":["k__Bacteria","p__Acidobacteria","c__Acidobacteria","o__NA","f__NA","g__Bryobacter","s__sp2429"]}},{"id":"seq7440","metadata":{"taxonomy":["k__Bacteria","p__Proteobacteria","c__Alphaproteobacteria","o__Sphingomonadales","f__Sphingomonadaceae","g__Novosphingobium","s__sp47619"]}},{"id":"seq7443","metadata":{"taxonomy":["None","NA","NA","NA","NA","NA","NA"]}},{"id":"seq7444","metadata":{"taxonomy":["k__Bacteria","p__Acidobacteria","c__Holophagae","o__NA","f__NA","g__NA","s__sp3989-sp3995-sp3996"]}},{"id":"seq7445","metadata":{"taxonomy":["k__Bacteria","p__Chloroflexi","c__NA","o__NA","f__NA","g__NA","s__sp21788"]}},{"id":"seq7452","metadata":{"taxonomy":["k__Bacteria","p__Proteobacteria","c__Deltaproteobacteria","o__Desulfobacterales","f__Nitrospinaceae","g__NA","s__sp52363"]}},{"id":"seq7455","metadata":{"taxonomy":["k__Bacteria","p__Firmicutes","c__Clostridia","o__Clostridiales","f__Lachnospiraceae","g__NA","s__sp32163-sp32172"]}},{"id":"seq7456","metadata":{"taxonomy":["k__Bacteria","p__Firmicutes","c__Bacilli","o__Bacillales","f__Staphylococcaceae","g__Staphylococcus","s__pasteuri-warneri"]}},{"id":"seq7457","metadata":{"taxonomy":["k__Bacteria","p__Firmicutes","c__Clostridia","o__Clostridiales","f__Lachnospiraceae","g__Tyzzerella","s__sp33291"]}},{"id":"seq7460","metadata":{"taxonomy":["k__Bacteria","p__Proteobacteria","c__Betaproteobacteria","o__Burkholderiales","f__Burkholderiaceae","g__Lautropia","s__sp48667"]}},{"id":"seq7461","metadata":{"taxonomy":["k__Bacteria","p__Cyanobacteria","c__Cyanobacteria","o__NA","f__FamilyII","g__Chroococcidiopsis","s__sp23085"]}},{"id":"seq7462","metadata":{"taxonomy":["k__Bacteria","p__Bacteroidetes","c__Bacteroidia","o__Bacteroidales","f__Bacteroidaceae","g__Bacteroides","s__caccae"]}},{"id":"seq7466","metadata":{"taxonomy":["k__Bacteria","p__Actinobacteria","c__Actinobacteria","o__Micromonosporales","f__Micromonosporaceae","g__Phytohabitans","s__houttuyneae-rumicis-suffuscus"]}},{"id":"seq7468","metadata":{"taxonomy":["k__Bacteria","p__Actinobacteria","c__Actinobacteria","o__Micrococcales","f__Microbacteriaceae","g__Microbacterium","s__esteraromaticum"]}},{"id":"seq7469","metadata":{"taxonomy":["k__Bacteria","p__Armatimonadetes","c__NA","o__NA","f__NA","g__NA","s__sp11556-sp11594"]}},{"id":"seq7474","metadata":{"taxonomy":["k__Bacteria","p__Proteobacteria","c__Deltaproteobacteria","o__Myxococcales","f__Polyangiaceae","g__Sorangium","s__sp54013"]}},{"id":"seq7479","metadata":{"taxonomy":["k__Bacteria","p__Actinobacteria","c__Actinobacteria","o__Corynebacteriales","f__Mycobacteriaceae","g__Mycobacterium","s__diernhoferi-fluoranthenivorans-frederiksbergense"]}},{"id":"seq7480","metadata":{"taxonomy":["k__Bacteria","p__Actinobacteria","c__Acidimicrobiia","o__Acidimicrobiales","f__NA","g__NA","s__sp4628"]}},{"id":"seq7481","metadata":{"taxonomy":["k__Bacteria","p__Gemmatimonadetes","c__Gemmatimonadetes","o__Gemmatimonadales","f__Gemmatimonadaceae","g__NA","s__sp37959"]}},{"id":"seq7482","metadata":{"taxonomy":["k__Bacteria","p__Firmicutes","c__Clostridia","o__Clostridiales","f__Ruminococcaceae","g__Anaerotruncus","s__sp34482"]}},{"id":"seq7485","metadata":{"taxonomy":["k__Bacteria","p__Planctomycetes","c__Planctomycetacia","o__Planctomycetales","f__Planctomycetaceae","g__NA","s__sp42495"]}},{"id":"seq7486","metadata":{"taxonomy":["k__Bacteria","p__Actinobacteria","c__Actinobacteria","o__Frankiales","f__Frankiaceae","g__Jatrophihabitans","s__sp6042"]}},{"id":"seq7487","metadata":{"taxonomy":["k__Bacteria","p__Proteobacteria","c__Alphaproteobacteria","o__Rhodospirillales","f__Rhodospirillaceae","g__Inquilinus","s__limosus"]}},{"id":"seq7488","metadata":{"taxonomy":["k__Bacteria","p__Actinobacteria","c__NA","o__NA","f__NA","g__NA","s__sp10771"]}},{"id":"seq7490","metadata":{"taxonomy":["k__Bacteria","p__Actinobacteria","c__Actinobacteria","o__Streptosporangiales","f__Thermomonosporaceae","g__Actinomadura","s__apis-cremea"]}},{"id":"seq7494","metadata":{"taxonomy":["k__Bacteria","p__Firmicutes","c__Bacilli","o__Lactobacillales","f__Streptococcaceae","g__Streptococcus","s__cristatus"]}},{"id":"seq7500","metadata":{"taxonomy":["k__Bacteria","p__Firmicutes","c__Clostridia","o__Clostridiales","f__Lachnospiraceae","g__Lachnoclostridium","s__sp32439"]}},{"id":"seq7506","metadata":{"taxonomy":["k__Bacteria","p__Proteobacteria","c__Gammaproteobacteria","o__Pseudomonadales","f__Pseudomonadaceae","g__Pseudomonas","s__stutzeri"]}},{"id":"seq7508","metadata":{"taxonomy":["k__Bacteria","p__Actinobacteria","c__Thermoleophilia","o__Solirubrobacterales","f__Solirubrobacteraceae","g__Solirubrobacter","s__sp11106"]}},{"id":"seq7511","metadata":{"taxonomy":["k__Bacteria","p__Actinobacteria","c__Actinobacteria","o__Propionibacteriales","f__Nocardioidaceae","g__NA","s__sp7702"]}},{"id":"seq7512","metadata":{"taxonomy":["k__Bacteria","p__Actinobacteria","c__Thermoleophilia","o__Gaiellales","f__NA","g__NA","s__sp10862"]}},{"id":"seq7513","metadata":{"taxonomy":["k__Bacteria","p__Actinobacteria","c__Actinobacteria","o__Propionibacteriales","f__Nocardioidaceae","g__Nocardioides","s__kribbensis"]}},{"id":"seq7514","metadata":{"taxonomy":["k__Bacteria","p__Actinobacteria","c__Actinobacteria","o__Propionibacteriales","f__Nocardioidaceae","g__Nocardioides","s__mesophilus"]}},{"id":"seq7515","metadata":{"taxonomy":["k__Bacteria","p__Actinobacteria","c__Actinobacteria","o__Pseudonocardiales","f__Pseudonocardiaceae","g__Lentzea","s__kentuckyensis"]}},{"id":"seq7516","metadata":{"taxonomy":["k__Bacteria","p__Actinobacteria","c__Acidimicrobiia","o__Acidimicrobiales","f__NA","g__NA","s__sp4489-sp4498-sp4564"]}},{"id":"seq7518","metadata":{"taxonomy":["k__Bacteria","p__Proteobacteria","c__Alphaproteobacteria","o__Sphingomonadales","f__Sphingomonadaceae","g__Sphingomonas","s__sp47902"]}},{"id":"seq7524","metadata":{"taxonomy":["k__Bacteria","p__Deinococcus-Thermus","c__Deinococci","o__Deinococcales","f__Trueperaceae","g__Truepera","s__sp24030"]}},{"id":"seq7527","metadata":{"taxonomy":["None","NA","NA","NA","NA","NA","NA"]}},{"id":"seq7528","metadata":{"taxonomy":["k__Bacteria","p__Proteobacteria","c__Gammaproteobacteria","o__Xanthomonadales","f__Xanthomonadaceae","g__Luteibacter","s__rhizovicinus"]}},{"id":"seq7531","metadata":{"taxonomy":["k__Bacteria","p__Actinobacteria","c__Actinobacteria","o__Propionibacteriales","f__Nocardioidaceae","g__Marmoricola-Nocardioides","s__mesophilus-sp7574"]}},{"id":"seq7532","metadata":{"taxonomy":["k__Bacteria","p__Actinobacteria","c__Actinobacteria","o__Frankiales","f__Geodermatophilaceae","g__Geodermatophilus","s__arenarius"]}},{"id":"seq7533","metadata":{"taxonomy":["k__Bacteria","p__Acidobacteria","c__Acidobacteria","o__NA","f__NA","g__Blastocatella","s__sp3013"]}},{"id":"seq7536","metadata":{"taxonomy":["k__Bacteria","p__Acidobacteria","c__Acidobacteria","o__NA","f__NA","g__Blastocatella","s__sp3012"]}},{"id":"seq7537","metadata":{"taxonomy":["k__Bacteria","p__Acidobacteria","c__Acidobacteria","o__NA","f__NA","g__Bryobacter","s__sp2436"]}},{"id":"seq7538","metadata":{"taxonomy":["k__Bacteria","p__Firmicutes","c__Clostridia","o__Clostridiales","f__Family XI","g__Parvimonas-Tissierella","s__praeacuta-sp31283"]}},{"id":"seq7542","metadata":{"taxonomy":["k__Bacteria","p__Proteobacteria","c__Alphaproteobacteria","o__Rhodospirillales","f__Acetobacteraceae","g__Roseomonas","s__sp45715"]}},{"id":"seq7544","metadata":{"taxonomy":["k__Bacteria","p__Firmicutes","c__Bacilli","o__Bacillales","f__Bacillaceae","g__Bacillus","s__clausii"]}},{"id":"seq7546","metadata":{"taxonomy":["k__Bacteria","p__Chloroflexi","c__NA","o__NA","f__NA","g__NA","s__sp21482"]}},{"id":"seq7547","metadata":{"taxonomy":["k__Bacteria","p__Proteobacteria","c__Alphaproteobacteria","o__Caulobacterales","f__Caulobacteraceae","g__Caulobacter","s__fusiformis"]}},{"id":"seq7548","metadata":{"taxonomy":["k__Bacteria","p__Chloroflexi","c__Thermomicrobia","o__NA","f__NA","g__NA","s__sp21845"]}},{"id":"seq7551","metadata":{"taxonomy":["k__Bacteria","p__Actinobacteria","c__Actinobacteria","o__Micrococcales","f__Micrococcaceae","g__Arthrobacter","s__agilis"]}},{"id":"seq7554","metadata":{"taxonomy":["k__Bacteria","p__Actinobacteria","c__Thermoleophilia","o__Solirubrobacterales","f__NA","g__NA","s__sp11029"]}},{"id":"seq7555","metadata":{"taxonomy":["k__Bacteria","p__Proteobacteria","c__Alphaproteobacteria","o__Sphingomonadales","f__Sphingomonadaceae","g__Sphingomonas","s__dokdonensis"]}},{"id":"seq7556","metadata":{"taxonomy":["k__Bacteria","p__Actinobacteria","c__Actinobacteria","o__Propionibacteriales","f__Nocardioidaceae","g__Nocardioides","s__sp7676"]}},{"id":"seq7557","metadata":{"taxonomy":["k__Bacteria","p__Actinobacteria","c__Actinobacteria","o__Pseudonocardiales","f__Pseudonocardiaceae","g__Actinophytocola","s__burenkhanensis"]}},{"id":"seq7558","metadata":{"taxonomy":["k__Bacteria","p__Proteobacteria","c__Alphaproteobacteria","o__Rhodospirillales","f__NA","g__*Alysiosphaera","s__sp46521"]}},{"id":"seq7559","metadata":{"taxonomy":["k__Bacteria","p__Proteobacteria","c__Gammaproteobacteria","o__Xanthomonadales","f__NA","g__Steroidobacter","s__sp65578"]}},{"id":"seq7562","metadata":{"taxonomy":["k__Bacteria","p__Bacteroidetes","c__Bacteroidia","o__Bacteroidales","f__Porphyromonadaceae","g__Odoribacter","s__sp13184"]}},{"id":"seq7564","metadata":{"taxonomy":["k__Bacteria","p__Actinobacteria","c__Actinobacteria","o__Frankiales","f__Frankiaceae","g__Jatrophihabitans","s__sp6038"]}},{"id":"seq7567","metadata":{"taxonomy":["k__Bacteria","p__Actinobacteria","c__Actinobacteria","o__Micrococcales","f__Micrococcaceae","g__Arthrobacter","s__creatinolyticus"]}},{"id":"seq7568","metadata":{"taxonomy":["k__Bacteria","p__Actinobacteria","c__Thermoleophilia","o__Solirubrobacterales","f__NA","g__NA","s__sp10960"]}},{"id":"seq7570","metadata":{"taxonomy":["k__Bacteria","p__Chloroflexi","c__NA","o__NA","f__NA","g__NA","s__sp21453"]}},{"id":"seq7572","metadata":{"taxonomy":["k__Bacteria","p__Actinobacteria","c__Acidimicrobiia","o__Acidimicrobiales","f__NA","g__NA","s__sp4629"]}},{"id":"seq7574","metadata":{"taxonomy":["k__Bacteria","p__Actinobacteria","c__Actinobacteria","o__Pseudonocardiales","f__Pseudonocardiaceae","g__Pseudonocardia","s__sp8091"]}},{"id":"seq7576","metadata":{"taxonomy":["k__Bacteria","p__Actinobacteria","c__Rubrobacteria","o__Rubrobacterales","f__Rubrobacteriaceae","g__Rubrobacter","s__sp10729-sp10738"]}},{"id":"seq7577","metadata":{"taxonomy":["k__Bacteria","p__Chloroflexi","c__Chloroflexia","o__Kallotenuales","f__NA","g__NA","s__sp21229"]}},{"id":"seq7578","metadata":{"taxonomy":["k__Bacteria","p__Proteobacteria","c__Alphaproteobacteria","o__Rhizobiales","f__Beijerinckiaceae","g__Chelatococcus","s__sp43276"]}},{"id":"seq7579","metadata":{"taxonomy":["k__Bacteria","p__Firmicutes","c__Bacilli","o__Bacillales","f__Bacillaceae","g__Bacillus","s__niabensis"]}},{"id":"seq7582","metadata":{"taxonomy":["k__Bacteria","p__Actinobacteria","c__Actinobacteria","o__Propionibacteriales","f__Nocardioidaceae","g__Nocardioides","s__sp7663"]}},{"id":"seq7584","metadata":{"taxonomy":["k__Bacteria","p__Actinobacteria","c__Actinobacteria","o__Pseudonocardiales","f__Pseudonocardiaceae","g__Pseudonocardia","s__khuvsgulensis"]}},{"id":"seq7591","metadata":{"taxonomy":["k__Bacteria","p__Planctomycetes","c__Phycisphaerae","o__NA","f__NA","g__NA","s__sp41159"]}},{"id":"seq7596","metadata":{"taxonomy":["k__Bacteria","p__Proteobacteria","c__Alphaproteobacteria","o__Sphingomonadales","f__Sphingomonadaceae","g__Sphingomonas","s__sp47902"]}},{"id":"seq7598","metadata":{"taxonomy":["k__Bacteria","p__Acidobacteria","c__Acidobacteria","o__Acidobacteriales","f__NA","g__Bryocella","s__sp1703"]}},{"id":"seq7599","metadata":{"taxonomy":["None","NA","NA","NA","NA","NA","NA"]}},{"id":"seq7603","metadata":{"taxonomy":["k__Bacteria","p__Proteobacteria","c__Alphaproteobacteria","o__Rhodospirillales","f__Acetobacteraceae","g__Roseomonas","s__sp45714"]}},{"id":"seq7604","metadata":{"taxonomy":["k__Bacteria","p__Actinobacteria","c__Actinobacteria","o__Micromonosporales","f__Micromonosporaceae","g__Micromonospora","s__sp7451"]}},{"id":"seq7608","metadata":{"taxonomy":["k__Bacteria","p__Actinobacteria","c__Actinobacteria","o__Propionibacteriales","f__Nocardioidaceae","g__Nocardioides","s__ginsengisoli-nitrophenolicus"]}},{"id":"seq7609","metadata":{"taxonomy":["k__Bacteria","p__Proteobacteria","c__Alphaproteobacteria","o__Rhizobiales","f__Bradyrhizobiaceae","g__Rhodopseudomonas","s__palustris-pseudopalustris"]}},{"id":"seq7610","metadata":{"taxonomy":["k__Bacteria","p__Gemmatimonadetes","c__Gemmatimonadetes","o__NA","f__NA","g__NA","s__sp37610"]}},{"id":"seq7611","metadata":{"taxonomy":["k__Bacteria","p__Actinobacteria","c__Actinobacteria","o__Streptomycetales","f__Streptomycetaceae","g__Streptomyces","s__enissocaesilis"]}},{"id":"seq7614","metadata":{"taxonomy":["k__Bacteria","p__Actinobacteria","c__Actinobacteria","o__Pseudonocardiales","f__Pseudonocardiaceae","g__Pseudonocardia","s__callicarpae-halophobica-kujensis"]}},{"id":"seq7615","metadata":{"taxonomy":["k__Bacteria","p__Gemmatimonadetes","c__Gemmatimonadetes","o__Gemmatimonadales","f__Gemmatimonadaceae","g__NA","s__sp37898"]}},{"id":"seq7619","metadata":{"taxonomy":["k__Bacteria","p__Actinobacteria","c__Thermoleophilia","o__Solirubrobacterales","f__Solirubrobacteraceae","g__Solirubrobacter","s__sp11108-sp11113"]}},{"id":"seq7622","metadata":{"taxonomy":["k__Bacteria","p__Actinobacteria","c__Actinobacteria","o__Micrococcales","f__Dermacoccaceae","g__Kytococcus","s__sedentarius"]}},{"id":"seq7623","metadata":{"taxonomy":["k__Bacteria","p__Proteobacteria","c__Alphaproteobacteria","o__Rhodospirillales","f__Acetobacteraceae","g__Acidiphilium","s__sp45507"]}},{"id":"seq7624","metadata":{"taxonomy":["k__Bacteria","p__Gemmatimonadetes","c__Gemmatimonadetes","o__Gemmatimonadales","f__Gemmatimonadaceae","g__NA","s__sp37959"]}},{"id":"seq7626","metadata":{"taxonomy":["k__Bacteria","p__Proteobacteria","c__Alphaproteobacteria","o__Rhizobiales","f__NA","g__Agaricicola","s__sp44354"]}},{"id":"seq7628","metadata":{"taxonomy":["k__Bacteria","p__Actinobacteria","c__Thermoleophilia","o__Solirubrobacterales","f__NA","g__NA","s__sp10983"]}},{"id":"seq7629","metadata":{"taxonomy":["k__Bacteria","p__Proteobacteria","c__Gammaproteobacteria","o__NA","f__NA","g__Thioprofundum","s__lithotrophicum"]}},{"id":"seq7630","metadata":{"taxonomy":["k__Bacteria","p__Actinobacteria","c__Actinobacteria","o__Pseudonocardiales","f__Pseudonocardiaceae","g__Actinokineospora","s__sp7849"]}},{"id":"seq7633","metadata":{"taxonomy":["k__Bacteria","p__Firmicutes","c__Clostridia","o__Clostridiales","f__Lachnospiraceae","g__Lactonifactor","s__sp32959"]}},{"id":"seq7634","metadata":{"taxonomy":["k__Bacteria","p__Bacteroidetes","c__Sphingobacteriia","o__Sphingobacteriales","f__Chitinophagaceae","g__Segetibacter","s__aerophilus"]}},{"id":"seq7637","metadata":{"taxonomy":["k__Bacteria","p__Planctomycetes","c__Phycisphaerae","o__NA","f__NA","g__NA","s__sp41146"]}},{"id":"seq7640","metadata":{"taxonomy":["k__Bacteria","p__Actinobacteria","c__Actinobacteria","o__Micrococcales","f__Dermabacteraceae","g__Brachybacterium","s__sacelli"]}},{"id":"seq7641","metadata":{"taxonomy":["k__Bacteria","p__Actinobacteria","c__Actinobacteria","o__Micrococcales","f__Microbacteriaceae","g__Labedella","s__gwakjiensis"]}},{"id":"seq7642","metadata":{"taxonomy":["k__Bacteria","p__Proteobacteria","c__Alphaproteobacteria","o__Rhizobiales","f__Brucellaceae","g__Mycoplana","s__dimorpha-ramosa"]}},{"id":"seq7643","metadata":{"taxonomy":["k__Bacteria","p__Firmicutes","c__Bacilli","o__Bacillales","f__Thermoactinomycetaceae","g__Shimazuella","s__sp28059"]}},{"id":"seq7644","metadata":{"taxonomy":["k__Bacteria","p__Firmicutes","c__Clostridia","o__Clostridiales","f__Ruminococcaceae","g__NA","s__sp35737"]}},{"id":"seq7648","metadata":{"taxonomy":["k__Bacteria","p__Gemmatimonadetes","c__Gemmatimonadetes","o__Gemmatimonadales","f__Gemmatimonadaceae","g__NA","s__sp38006"]}},{"id":"seq7652","metadata":{"taxonomy":["k__Bacteria","p__Bacteroidetes","c__Cytophagia","o__Cytophagales","f__Cytophagaceae","g__Hymenobacter","s__sp15218"]}},{"id":"seq7655","metadata":{"taxonomy":["k__Bacteria","p__Chloroflexi","c__Chloroflexia","o__Kallotenuales","f__NA","g__NA","s__sp21224"]}},{"id":"seq7657","metadata":{"taxonomy":["k__Bacteria","p__Proteobacteria","c__Alphaproteobacteria","o__Rhodospirillales","f__NA","g__*Alysiosphaera","s__sp46519"]}},{"id":"seq7659","metadata":{"taxonomy":["k__Bacteria","p__Firmicutes","c__Clostridia","o__Clostridiales","f__Ruminococcaceae","g__NA","s__sp35347"]}},{"id":"seq7661","metadata":{"taxonomy":["k__Bacteria","p__Proteobacteria","c__Alphaproteobacteria","o__Rhizobiales","f__Rhizobiaceae","g__Ensifer","s__fredii-mexicanus"]}},{"id":"seq7662","metadata":{"taxonomy":["k__Bacteria","p__Bacteroidetes","c__Cytophagia","o__Cytophagales","f__Cytophagaceae","g__Hymenobacter","s__sp15218"]}},{"id":"seq7666","metadata":{"taxonomy":["k__Bacteria","p__Armatimonadetes","c__NA","o__NA","f__NA","g__NA","s__sp11556"]}},{"id":"seq7669","metadata":{"taxonomy":["k__Bacteria","p__Proteobacteria","c__Alphaproteobacteria","o__Sphingomonadales","f__NA","g__NA","s__sp47460"]}},{"id":"seq7670","metadata":{"taxonomy":["k__Bacteria","p__Actinobacteria","c__Actinobacteria","o__Micromonosporales","f__Micromonosporaceae","g__Actinoplanes","s__abujensis-brasiliensis"]}},{"id":"seq7671","metadata":{"taxonomy":["k__Bacteria","p__Actinobacteria","c__Actinobacteria","o__Pseudonocardiales","f__Pseudonocardiaceae","g__Lentzea","s__kentuckyensis"]}},{"id":"seq7681","metadata":{"taxonomy":["k__Bacteria","p__Firmicutes","c__Clostridia","o__Clostridiales","f__Lachnospiraceae","g__Lachnoclostridium","s__sp32366"]}},{"id":"seq7685","metadata":{"taxonomy":["k__Bacteria","p__Chloroflexi","c__Chloroflexia","o__Kallotenuales","f__NA","g__NA","s__sp21229"]}},{"id":"seq7687","metadata":{"taxonomy":["k__Bacteria","p__Proteobacteria","c__Betaproteobacteria","o__Burkholderiales","f__Oxalobacteraceae","g__Massilia","s__alkalitolerans-varians"]}},{"id":"seq7691","metadata":{"taxonomy":["k__Bacteria","p__Proteobacteria","c__Alphaproteobacteria","o__Rhodospirillales","f__Acetobacteraceae","g__NA","s__sp45744"]}},{"id":"seq7692","metadata":{"taxonomy":["k__Bacteria","p__Actinobacteria","c__Actinobacteria","o__Streptosporangiales","f__Thermomonosporaceae","g__Actinomadura","s__cremea"]}},{"id":"seq7694","metadata":{"taxonomy":["k__Bacteria","p__Chloroflexi","c__NA","o__NA","f__NA","g__NA","s__sp21482-sp21491"]}},{"id":"seq7696","metadata":{"taxonomy":["k__Bacteria","p__Actinobacteria","c__Thermoleophilia","o__Solirubrobacterales","f__Patulibacteraceae","g__Patulibacter","s__sp11074"]}},{"id":"seq7700","metadata":{"taxonomy":["k__Bacteria","p__Chloroflexi","c__NA","o__NA","f__NA","g__NA","s__sp21484"]}},{"id":"seq7702","metadata":{"taxonomy":["k__Bacteria","p__Proteobacteria","c__Alphaproteobacteria","o__Rhodospirillales","f__Acetobacteraceae","g__Roseomonas","s__sp45715"]}},{"id":"seq7704","metadata":{"taxonomy":["k__Bacteria","p__Proteobacteria","c__Alphaproteobacteria","o__Rhizobiales","f__Hyphomicrobiaceae","g__NA","s__sp43705"]}},{"id":"seq7705","metadata":{"taxonomy":["k__Bacteria","p__Chloroflexi","c__Thermomicrobia","o__NA","f__NA","g__NA","s__sp21841"]}},{"id":"seq7706","metadata":{"taxonomy":["k__Bacteria","p__Actinobacteria","c__Thermoleophilia","o__Solirubrobacterales","f__Solirubrobacteraceae","g__Solirubrobacter","s__sp11097"]}},{"id":"seq7707","metadata":{"taxonomy":["k__Bacteria","p__Gemmatimonadetes","c__Gemmatimonadetes","o__Gemmatimonadales","f__Gemmatimonadaceae","g__NA","s__sp37959"]}},{"id":"seq7708","metadata":{"taxonomy":["k__Bacteria","p__Proteobacteria","c__Betaproteobacteria","o__Burkholderiales","f__Oxalobacteraceae","g__Massilia","s__alkalitolerans"]}},{"id":"seq7709","metadata":{"taxonomy":["k__Bacteria","p__Deinococcus-Thermus","c__Deinococci","o__Deinococcales","f__Deinococcaceae","g__Deinococcus","s__hopiensis"]}},{"id":"seq7710","metadata":{"taxonomy":["k__Bacteria","p__Actinobacteria","c__Actinobacteria","o__Micrococcales","f__Dermabacteraceae","g__NA","s__sp6395"]}},{"id":"seq7713","metadata":{"taxonomy":["k__Bacteria","p__Proteobacteria","c__Alphaproteobacteria","o__Rhodospirillales","f__Acetobacteraceae","g__Craurococcus","s__sp45581"]}},{"id":"seq7715","metadata":{"taxonomy":["k__Bacteria","p__Actinobacteria","c__Actinobacteria","o__Micromonosporales","f__Micromonosporaceae","g__Virgisporangium","s__sp7479"]}},{"id":"seq7716","metadata":{"taxonomy":["k__Bacteria","p__Planctomycetes","c__Planctomycetacia","o__Planctomycetales","f__Planctomycetaceae","g__NA","s__sp42446"]}},{"id":"seq7717","metadata":{"taxonomy":["k__Bacteria","p__Actinobacteria","c__Actinobacteria","o__Propionibacteriales","f__Nocardioidaceae","g__Nocardioides","s__NA"]}},{"id":"seq7720","metadata":{"taxonomy":["k__Bacteria","p__Bacteroidetes","c__Sphingobacteriia","o__Sphingobacteriales","f__Chitinophagaceae","g__Segetibacter","s__sp18306-sp18308"]}},{"id":"seq7721","metadata":{"taxonomy":["k__Bacteria","p__Acidobacteria","c__Acidobacteria","o__NA","f__NA","g__Bryobacter","s__sp2511"]}},{"id":"seq7722","metadata":{"taxonomy":["k__Bacteria","p__Gemmatimonadetes","c__Gemmatimonadetes","o__Gemmatimonadales","f__Gemmatimonadaceae","g__NA","s__sp37902"]}},{"id":"seq7723","metadata":{"taxonomy":["k__Bacteria","p__Chloroflexi","c__NA","o__NA","f__NA","g__NA","s__sp21452"]}},{"id":"seq7724","metadata":{"taxonomy":["k__Bacteria","p__Firmicutes","c__Clostridia","o__Clostridiales","f__Family XIII","g__Eubacterium","s__sp31674"]}},{"id":"seq7725","metadata":{"taxonomy":["k__Bacteria","p__Actinobacteria","c__Actinobacteria","o__Frankiales","f__Sporichthyaceae","g__NA","s__sp6154"]}},{"id":"seq7726","metadata":{"taxonomy":["k__Bacteria","p__Proteobacteria","c__Alphaproteobacteria","o__Rhodospirillales","f__Acetobacteraceae","g__Roseomonas","s__gilardii-mucosa"]}},{"id":"seq7727","metadata":{"taxonomy":["k__Bacteria","p__Planctomycetes","c__Planctomycetacia","o__Planctomycetales","f__Planctomycetaceae","g__Singulisphaera","s__sp42082"]}},{"id":"seq7728","metadata":{"taxonomy":["None","NA","NA","NA","NA","NA","NA"]}},{"id":"seq7732","metadata":{"taxonomy":["k__Bacteria","p__Actinobacteria","c__Actinobacteria","o__Micromonosporales","f__Micromonosporaceae","g__Virgisporangium","s__sp7479"]}},{"id":"seq7737","metadata":{"taxonomy":["k__Bacteria","p__Firmicutes","c__Clostridia","o__Clostridiales","f__Ruminococcaceae","g__NA","s__sp35144"]}},{"id":"seq7740","metadata":{"taxonomy":["k__Bacteria","p__Bacteroidetes","c__Cytophagia","o__Cytophagales","f__Cytophagaceae","g__Hymenobacter","s__metalli"]}},{"id":"seq7741","metadata":{"taxonomy":["k__Bacteria","p__Chloroflexi","c__NA","o__NA","f__NA","g__NA","s__sp21493"]}},{"id":"seq7742","metadata":{"taxonomy":["k__Bacteria","p__Actinobacteria","c__Acidimicrobiia","o__Acidimicrobiales","f__NA","g__NA","s__sp4482-sp4524"]}},{"id":"seq7744","metadata":{"taxonomy":["k__Bacteria","p__Proteobacteria","c__Betaproteobacteria","o__Burkholderiales","f__Oxalobacteraceae","g__Massilia","s__aurea-timonae"]}},{"id":"seq7745","metadata":{"taxonomy":["k__Bacteria","p__Actinobacteria","c__Actinobacteria","o__Streptomycetales","f__Streptomycetaceae","g__Streptomyces","s__graminilatus"]}},{"id":"seq7747","metadata":{"taxonomy":["k__Bacteria","p__Proteobacteria","c__Alphaproteobacteria","o__Rhodospirillales","f__Acetobacteraceae","g__Roseomonas","s__aerilata-vinacea"]}},{"id":"seq7748","metadata":{"taxonomy":["k__Bacteria","p__Actinobacteria","c__Thermoleophilia","o__Gaiellales","f__NA","g__NA","s__sp10950"]}},{"id":"seq7749","metadata":{"taxonomy":["k__Bacteria","p__Actinobacteria","c__Acidimicrobiia","o__Acidimicrobiales","f__NA","g__NA","s__sp4593"]}},{"id":"seq7753","metadata":{"taxonomy":["k__Bacteria","p__Bacteroidetes","c__Bacteroidia","o__Bacteroidales","f__Porphyromonadaceae","g__Parabacteroides","s__sp13248-sp13286"]}},{"id":"seq7755","metadata":{"taxonomy":["k__Bacteria","p__Chloroflexi","c__NA","o__NA","f__NA","g__NA","s__sp21482-sp21491"]}},{"id":"seq7756","metadata":{"taxonomy":["k__Bacteria","p__Proteobacteria","c__Deltaproteobacteria","o__Myxococcales","f__Myxococcaceae","g__Myxococcus","s__fulvus-stipitatus"]}},{"id":"seq7757","metadata":{"taxonomy":["k__Bacteria","p__Proteobacteria","c__Alphaproteobacteria","o__Rhizobiales","f__NA","g__Rhizomicrobium","s__sp44393"]}},{"id":"seq7758","metadata":{"taxonomy":["k__Bacteria","p__Proteobacteria","c__Betaproteobacteria","o__Burkholderiales","f__Comamonadaceae","g__NA","s__sp49278"]}},{"id":"seq7761","metadata":{"taxonomy":["k__Bacteria","p__Firmicutes","c__Clostridia","o__Clostridiales","f__Lachnospiraceae","g__Lachnoclostridium","s__bolteae-sp32431"]}},{"id":"seq7762","metadata":{"taxonomy":["k__Bacteria","p__Actinobacteria","c__Thermoleophilia","o__Solirubrobacterales","f__Solirubrobacteraceae","g__Solirubrobacter","s__sp11099"]}},{"id":"seq7763","metadata":{"taxonomy":["k__Bacteria","p__Actinobacteria","c__Actinobacteria","o__Pseudonocardiales","f__Pseudonocardiaceae","g__Pseudonocardia","s__aurantiaca"]}},{"id":"seq7764","metadata":{"taxonomy":["k__Bacteria","p__Chloroflexi","c__Thermomicrobia","o__Sphaerobacterales","f__Sphaerobacteraceae","g__Sphaerobacter","s__thermophilus"]}},{"id":"seq7766","metadata":{"taxonomy":["k__Bacteria","p__Proteobacteria","c__Alphaproteobacteria","o__Rhizobiales","f__NA","g__NA","s__sp43729"]}},{"id":"seq7768","metadata":{"taxonomy":["k__Bacteria","p__Chloroflexi","c__NA","o__NA","f__NA","g__NA","s__sp21453"]}},{"id":"seq7769","metadata":{"taxonomy":["k__Bacteria","p__Firmicutes","c__Negativicutes","o__Selenomonadales","f__Veillonellaceae","g__Propionispira","s__sp37002"]}},{"id":"seq7772","metadata":{"taxonomy":["k__Bacteria","p__Actinobacteria","c__Actinobacteria","o__Kineosporiales","f__Kineosporiaceae","g__Kineosporia","s__sp6207"]}},{"id":"seq7777","metadata":{"taxonomy":["k__Bacteria","p__Chloroflexi","c__Chloroflexia","o__Herpetosiphonales","f__Herpetosiphonaceae","g__Herpetosiphon","s__aurantiacus"]}},{"id":"seq7778","metadata":{"taxonomy":["k__Bacteria","p__Actinobacteria","c__Rubrobacteria","o__Rubrobacterales","f__Rubrobacteriaceae","g__Rubrobacter","s__sp10738"]}},{"id":"seq7780","metadata":{"taxonomy":["k__Bacteria","p__Actinobacteria","c__Actinobacteria","o__Pseudonocardiales","f__Pseudonocardiaceae","g__Pseudonocardia","s__sp8087"]}},{"id":"seq7782","metadata":{"taxonomy":["k__Bacteria","p__Actinobacteria","c__Thermoleophilia","o__Solirubrobacterales","f__NA","g__NA","s__sp11133"]}},{"id":"seq7783","metadata":{"taxonomy":["k__Bacteria","p__Proteobacteria","c__Alphaproteobacteria","o__Rhizobiales","f__Phyllobacteriaceae","g__Phyllobacterium","s__ifriqiyense-trifolii"]}},{"id":"seq7784","metadata":{"taxonomy":["k__Bacteria","p__Proteobacteria","c__Alphaproteobacteria","o__Rhodospirillales","f__Acetobacteraceae","g__Craurococcus","s__sp45579"]}},{"id":"seq7786","metadata":{"taxonomy":["k__Bacteria","p__Actinobacteria","c__Actinobacteria","o__Propionibacteriales","f__Nocardioidaceae","g__Marmoricola","s__sp7567-sp7571"]}},{"id":"seq7791","metadata":{"taxonomy":["k__Bacteria","p__Actinobacteria","c__Actinobacteria","o__Micrococcales","f__Micrococcaceae","g__Arthrobacter","s__agilis"]}},{"id":"seq7792","metadata":{"taxonomy":["k__Bacteria","p__Actinobacteria","c__Actinobacteria","o__Propionibacteriales","f__Nocardioidaceae","g__Nocardioides","s__sp7665"]}},{"id":"seq7793","metadata":{"taxonomy":["k__Bacteria","p__Verrucomicrobia","c__Spartobacteria","o__Chthoniobacterales","f__NA","g__NA","s__sp69175"]}},{"id":"seq7794","metadata":{"taxonomy":["k__Bacteria","p__Proteobacteria","c__Gammaproteobacteria","o__Pseudomonadales","f__Pseudomonadaceae","g__Pseudomonas","s__oryzihabitans-psychrotolerans"]}},{"id":"seq7796","metadata":{"taxonomy":["k__Bacteria","p__Actinobacteria","c__Actinobacteria","o__Frankiales","f__NA","g__NA","s__sp6166"]}},{"id":"seq7797","metadata":{"taxonomy":["k__Bacteria","p__Actinobacteria","c__Actinobacteria","o__Pseudonocardiales","f__Pseudonocardiaceae","g__Actinophytocola","s__sediminis-xinjiangensis"]}},{"id":"seq7799","metadata":{"taxonomy":["k__Bacteria","p__Bacteroidetes","c__Cytophagia","o__Cytophagales","f__Cytophagaceae","g__Adhaeribacter","s__sp15068"]}},{"id":"seq7800","metadata":{"taxonomy":["k__Bacteria","p__Cyanobacteria","c__Chloroplast","o__NA","f__NA","g__NA","s__NA"]}},{"id":"seq7805","metadata":{"taxonomy":["k__Bacteria","p__Chloroflexi","c__Chloroflexia","o__Kallotenuales","f__NA","g__NA","s__sp21230"]}},{"id":"seq7806","metadata":{"taxonomy":["k__Bacteria","p__Bacteroidetes","c__Sphingobacteriia","o__Sphingobacteriales","f__Chitinophagaceae","g__Flavisolibacter","s__sp18201"]}},{"id":"seq7808","metadata":{"taxonomy":["k__Bacteria","p__Actinobacteria","c__Actinobacteria","o__Actinomycetales","f__Actinomycetaceae","g__Actinomyces","s__naeslundii-oris"]}},{"id":"seq7809","metadata":{"taxonomy":["k__Bacteria","p__Bacteroidetes","c__Sphingobacteriia","o__Sphingobacteriales","f__Chitinophagaceae","g__Flavisolibacter","s__ginsengisoli"]}},{"id":"seq7810","metadata":{"taxonomy":["k__Bacteria","p__Actinobacteria","c__Actinobacteria","o__NA","f__NA","g__NA","s__NA"]}},{"id":"seq7817","metadata":{"taxonomy":["k__Bacteria","p__Actinobacteria","c__Actinobacteria","o__Micrococcales","f__Micrococcaceae","g__Arthrobacter","s__agilis"]}},{"id":"seq7818","metadata":{"taxonomy":["k__Bacteria","p__Actinobacteria","c__Actinobacteria","o__Propionibacteriales","f__Nocardioidaceae","g__Nocardioides","s__alpinus"]}},{"id":"seq7819","metadata":{"taxonomy":["k__Bacteria","p__Actinobacteria","c__Rubrobacteria","o__Rubrobacterales","f__Rubrobacteriaceae","g__Rubrobacter","s__sp10748"]}},{"id":"seq7820","metadata":{"taxonomy":["k__Bacteria","p__Firmicutes","c__Bacilli","o__Bacillales","f__Bacillaceae","g__Bacillus","s__niabensis"]}},{"id":"seq7822","metadata":{"taxonomy":["k__Bacteria","p__Bacteroidetes","c__Cytophagia","o__Cytophagales","f__Cytophagaceae","g__Dyadobacter","s__sediminis"]}},{"id":"seq7823","metadata":{"taxonomy":["k__Bacteria","p__Chloroflexi","c__Caldilineae","o__Caldilineales","f__Caldilineaceae","g__Litorilinea","s__sp21047-sp21124"]}},{"id":"seq7824","metadata":{"taxonomy":["k__Bacteria","p__Firmicutes","c__Negativicutes","o__Selenomonadales","f__Veillonellaceae","g__Veillonella","s__parvula"]}},{"id":"seq7825","metadata":{"taxonomy":["k__Bacteria","p__Acidobacteria","c__Acidobacteria","o__NA","f__NA","g__Bryobacter","s__sp2445"]}},{"id":"seq7826","metadata":{"taxonomy":["k__Bacteria","p__Planctomycetes","c__Planctomycetacia","o__Planctomycetales","f__Planctomycetaceae","g__NA","s__sp42400"]}},{"id":"seq7828","metadata":{"taxonomy":["None","NA","NA","NA","NA","NA","NA"]}},{"id":"seq7829","metadata":{"taxonomy":["k__Bacteria","p__Actinobacteria","c__Actinobacteria","o__Pseudonocardiales","f__Pseudonocardiaceae","g__Pseudonocardia","s__seranimata"]}},{"id":"seq7831","metadata":{"taxonomy":["k__Bacteria","p__Actinobacteria","c__Actinobacteria","o__Streptomycetales","f__Streptomycetaceae","g__Streptomyces","s__hainanensis-sodiiphilus"]}},{"id":"seq7835","metadata":{"taxonomy":["k__Bacteria","p__Chloroflexi","c__Chloroflexia","o__Kallotenuales","f__NA","g__NA","s__sp21233"]}},{"id":"seq7837","metadata":{"taxonomy":["None","NA","NA","NA","NA","NA","NA"]}},{"id":"seq7838","metadata":{"taxonomy":["k__Bacteria","p__Bacteroidetes","c__Bacteroidia","o__Bacteroidales","f__Porphyromonadaceae","g__Parabacteroides","s__sp13286"]}},{"id":"seq7840","metadata":{"taxonomy":["k__Bacteria","p__Actinobacteria","c__Actinobacteria","o__Micromonosporales","f__Micromonosporaceae","g__Virgisporangium","s__sp7479"]}},{"id":"seq7845","metadata":{"taxonomy":["k__Bacteria","p__Proteobacteria","c__Alphaproteobacteria","o__Sphingomonadales","f__Sphingomonadaceae","g__Sphingomonas","s__sp47842-sp47872"]}},{"id":"seq7846","metadata":{"taxonomy":["k__Bacteria","p__Actinobacteria","c__Actinobacteria","o__Frankiales","f__NA","g__NA","s__sp6166"]}},{"id":"seq7848","metadata":{"taxonomy":["k__Bacteria","p__Actinobacteria","c__Actinobacteria","o__Streptosporangiales","f__Nocardiopsaceae","g__Nocardiopsis","s__dassonvillei"]}},{"id":"seq7850","metadata":{"taxonomy":["k__Bacteria","p__Proteobacteria","c__Alphaproteobacteria","o__Rhodospirillales","f__NA","g__*Alysiosphaera","s__sp46516-sp46520"]}},{"id":"seq7851","metadata":{"taxonomy":["k__Bacteria","p__Actinobacteria","c__Thermoleophilia","o__Solirubrobacterales","f__NA","g__NA","s__sp10983"]}},{"id":"seq7855","metadata":{"taxonomy":["k__Bacteria","p__Chloroflexi","c__NA","o__NA","f__NA","g__NA","s__sp21486"]}},{"id":"seq7856","metadata":{"taxonomy":["k__Bacteria","p__Actinobacteria","c__Rubrobacteria","o__Rubrobacterales","f__Rubrobacteriaceae","g__Rubrobacter","s__sp10748"]}},{"id":"seq7857","metadata":{"taxonomy":["k__Bacteria","p__Actinobacteria","c__Acidimicrobiia","o__Acidimicrobiales","f__NA","g__NA","s__sp4573"]}},{"id":"seq7861","metadata":{"taxonomy":["k__Bacteria","p__Actinobacteria","c__Actinobacteria","o__Frankiales","f__Geodermatophilaceae","g__Blastococcus","s__sp6057"]}},{"id":"seq7862","metadata":{"taxonomy":["k__Bacteria","p__Actinobacteria","c__Thermoleophilia","o__Solirubrobacterales","f__Patulibacteraceae","g__Patulibacter","s__sp11080"]}},{"id":"seq7863","metadata":{"taxonomy":["k__Bacteria","p__Actinobacteria","c__Actinobacteria","o__Propionibacteriales","f__Nocardioidaceae","g__Nocardioides","s__sp7692"]}},{"id":"seq7868","metadata":{"taxonomy":["k__Bacteria","p__Acidobacteria","c__Acidobacteria","o__NA","f__NA","g__NA","s__sp3502"]}},{"id":"seq7871","metadata":{"taxonomy":["k__Bacteria","p__Cyanobacteria","c__Chloroplast","o__Acacia ligulata","f__Acacia ligulata","g__Acacia","s__ligulata"]}},{"id":"seq7875","metadata":{"taxonomy":["k__Bacteria","p__Actinobacteria","c__Thermoleophilia","o__Solirubrobacterales","f__NA","g__NA","s__sp10994"]}},{"id":"seq7877","metadata":{"taxonomy":["k__Bacteria","p__Actinobacteria","c__Actinobacteria","o__Pseudonocardiales","f__Pseudonocardiaceae","g__Pseudonocardia","s__sp8091"]}},{"id":"seq7881","metadata":{"taxonomy":["k__Bacteria","p__Proteobacteria","c__Alphaproteobacteria","o__Sphingomonadales","f__Erythrobacteraceae","g__NA","s__sp47559"]}},{"id":"seq7882","metadata":{"taxonomy":["k__Bacteria","p__Actinobacteria","c__NA","o__NA","f__NA","g__NA","s__sp10594"]}},{"id":"seq7883","metadata":{"taxonomy":["k__Bacteria","p__Firmicutes","c__Clostridia","o__Clostridiales","f__Lachnospiraceae","g__Lachnoclostridium","s__sp32433"]}},{"id":"seq7884","metadata":{"taxonomy":["k__Bacteria","p__Firmicutes","c__Clostridia","o__Clostridiales","f__Ruminococcaceae","g__Anaerotruncus","s__sp34466-sp35834"]}},{"id":"seq7885","metadata":{"taxonomy":["k__Bacteria","p__Proteobacteria","c__Alphaproteobacteria","o__Rhizobiales","f__Hyphomicrobiaceae","g__Devosia","s__sp43535"]}},{"id":"seq7887","metadata":{"taxonomy":["k__Bacteria","p__Proteobacteria","c__Alphaproteobacteria","o__Rhizobiales","f__Bradyrhizobiaceae","g__Afipia-Bradyrhizobium","s__NA"]}},{"id":"seq7895","metadata":{"taxonomy":["k__Bacteria","p__Actinobacteria","c__Actinobacteria","o__Streptomycetales","f__Streptomycetaceae","g__Streptomyces","s__NA"]}},{"id":"seq7896","metadata":{"taxonomy":["k__Bacteria","p__Chloroflexi","c__Chloroflexia","o__Herpetosiphonales","f__Herpetosiphonaceae","g__Herpetosiphon","s__aurantiacus"]}},{"id":"seq7897","metadata":{"taxonomy":["k__Bacteria","p__Actinobacteria","c__Actinobacteria","o__Micrococcales","f__Brevibacteriaceae","g__Brevibacterium","s__casei"]}},{"id":"seq7901","metadata":{"taxonomy":["k__Bacteria","p__Planctomycetes","c__Phycisphaerae","o__NA","f__NA","g__NA","s__sp41150"]}},{"id":"seq7905","metadata":{"taxonomy":["k__Bacteria","p__Proteobacteria","c__Gammaproteobacteria","o__Enterobacteriales","f__Enterobacteriaceae","g__Enterobacter","s__NA"]}},{"id":"seq7915","metadata":{"taxonomy":["k__Bacteria","p__Bacteroidetes","c__Cytophagia","o__Cytophagales","f__Cytophagaceae","g__Rhodocytophaga","s__sp15334"]}},{"id":"seq7918","metadata":{"taxonomy":["k__Bacteria","p__Actinobacteria","c__Thermoleophilia","o__Solirubrobacterales","f__Solirubrobacteraceae","g__Solirubrobacter","s__sp11097"]}},{"id":"seq7922","metadata":{"taxonomy":["k__Bacteria","p__Actinobacteria","c__Actinobacteria","o__Micromonosporales","f__Micromonosporaceae","g__Actinoplanes","s__friuliensis"]}},{"id":"seq7924","metadata":{"taxonomy":["k__Bacteria","p__Proteobacteria","c__Gammaproteobacteria","o__Pseudomonadales","f__Pseudomonadaceae","g__Pseudomonas","s__fluorescens-gessardii-libanensis"]}},{"id":"seq7928","metadata":{"taxonomy":["k__Bacteria","p__Planctomycetes","c__Phycisphaerae","o__NA","f__NA","g__NA","s__sp41155"]}},{"id":"seq7935","metadata":{"taxonomy":["k__Bacteria","p__Actinobacteria","c__Actinobacteria","o__Pseudonocardiales","f__Pseudonocardiaceae","g__Pseudonocardia","s__halophobica-kujensis"]}},{"id":"seq7936","metadata":{"taxonomy":["k__Bacteria","p__Actinobacteria","c__Actinobacteria","o__Micrococcales","f__Microbacteriaceae","g__Clavibacter","s__michiganensis"]}},{"id":"seq7937","metadata":{"taxonomy":["k__Bacteria","p__Proteobacteria","c__Betaproteobacteria","o__Burkholderiales","f__Oxalobacteraceae","g__Massilia","s__suwonensis"]}},{"id":"seq7938","metadata":{"taxonomy":["k__Bacteria","p__Proteobacteria","c__Deltaproteobacteria","o__Myxococcales","f__Polyangiaceae","g__Sorangium","s__cellulosum"]}},{"id":"seq7944","metadata":{"taxonomy":["k__Bacteria","p__Proteobacteria","c__Betaproteobacteria","o__Burkholderiales","f__Comamonadaceae","g__NA","s__sp49259"]}},{"id":"seq7946","metadata":{"taxonomy":["k__Bacteria","p__Actinobacteria","c__Actinobacteria","o__Micrococcales","f__Microbacteriaceae","g__Leucobacter","s__alluvii-chromiiresistens"]}},{"id":"seq7950","metadata":{"taxonomy":["k__Bacteria","p__Proteobacteria","c__Gammaproteobacteria","o__Pseudomonadales","f__Pseudomonadaceae","g__Pseudomonas","s__taeanensis"]}},{"id":"seq7954","metadata":{"taxonomy":["k__Bacteria","p__Actinobacteria","c__Actinobacteria","o__Corynebacteriales","f__Dietziaceae","g__Dietzia","s__maris"]}},{"id":"seq7960","metadata":{"taxonomy":["k__Bacteria","p__Actinobacteria","c__NA","o__NA","f__NA","g__NA","s__sp10767"]}},{"id":"seq7961","metadata":{"taxonomy":["k__Bacteria","p__Actinobacteria","c__Actinobacteria","o__Micrococcales","f__Intrasporangiaceae","g__NA","s__NA"]}},{"id":"seq7964","metadata":{"taxonomy":["k__Bacteria","p__Actinobacteria","c__Actinobacteria","o__Micrococcales","f__Microbacteriaceae","g__Curtobacterium","s__flaccumfaciens-oceanosedimentum"]}},{"id":"seq7974","metadata":{"taxonomy":["k__Bacteria","p__Actinobacteria","c__Actinobacteria","o__Micrococcales","f__Micrococcaceae","g__Arthrobacter","s__agilis"]}},{"id":"seq7975","metadata":{"taxonomy":["k__Bacteria","p__Actinobacteria","c__NA","o__NA","f__NA","g__NA","s__sp10771"]}},{"id":"seq7979","metadata":{"taxonomy":["k__Bacteria","p__Acidobacteria","c__Holophagae","o__NA","f__NA","g__NA","s__sp4007"]}},{"id":"seq7980","metadata":{"taxonomy":["k__Bacteria","p__Actinobacteria","c__Actinobacteria","o__Pseudonocardiales","f__Pseudonocardiaceae","g__Pseudonocardia","s__hierapolitana"]}},{"id":"seq7983","metadata":{"taxonomy":["k__Bacteria","p__Chloroflexi","c__Thermomicrobia","o__NA","f__NA","g__NA","s__sp21845"]}},{"id":"seq7985","metadata":{"taxonomy":["k__Bacteria","p__Proteobacteria","c__Alphaproteobacteria","o__Sphingomonadales","f__Sphingomonadaceae","g__Sphingomonas","s__sp47908"]}},{"id":"seq7988","metadata":{"taxonomy":["k__Bacteria","p__Actinobacteria","c__Acidimicrobiia","o__Acidimicrobiales","f__NA","g__NA","s__sp4623"]}},{"id":"seq7989","metadata":{"taxonomy":["k__Bacteria","p__Deinococcus-Thermus","c__Deinococci","o__Deinococcales","f__Deinococcaceae","g__Deinococcus","s__pimensis"]}},{"id":"seq7990","metadata":{"taxonomy":["k__Bacteria","p__Actinobacteria","c__Thermoleophilia","o__Solirubrobacterales","f__NA","g__NA","s__sp11045"]}},{"id":"seq7992","metadata":{"taxonomy":["k__Bacteria","p__Chloroflexi","c__Chloroflexia","o__Kallotenuales","f__NA","g__NA","s__sp21230"]}},{"id":"seq7995","metadata":{"taxonomy":["k__Bacteria","p__Actinobacteria","c__Actinobacteria","o__Frankiales","f__Geodermatophilaceae","g__Blastococcus","s__saxobsidens"]}},{"id":"seq7996","metadata":{"taxonomy":["k__Bacteria","p__Firmicutes","c__Bacilli","o__Bacillales","f__Planococcaceae","g__Domibacillus","s__robiginosus"]}},{"id":"seq7998","metadata":{"taxonomy":["k__Bacteria","p__Chloroflexi","c__Chloroflexia","o__Kallotenuales","f__NA","g__NA","s__sp21231"]}},{"id":"seq8000","metadata":{"taxonomy":["k__Bacteria","p__Actinobacteria","c__Thermoleophilia","o__Gaiellales","f__NA","g__NA","s__sp10887-sp10908"]}},{"id":"seq8001","metadata":{"taxonomy":["k__Bacteria","p__Chloroflexi","c__Thermomicrobia","o__NA","f__NA","g__NA","s__sp21839"]}},{"id":"seq8003","metadata":{"taxonomy":["k__Bacteria","p__Proteobacteria","c__Alphaproteobacteria","o__Sphingomonadales","f__NA","g__NA","s__sp47450"]}},{"id":"seq8004","metadata":{"taxonomy":["k__Bacteria","p__Actinobacteria","c__Actinobacteria","o__Corynebacteriales","f__Nocardiaceae","g__Nocardia","s__vermiculata"]}},{"id":"seq8007","metadata":{"taxonomy":["k__Bacteria","p__Acidobacteria","c__Acidobacteria","o__NA","f__NA","g__NA","s__sp2931"]}},{"id":"seq8010","metadata":{"taxonomy":["k__Bacteria","p__Actinobacteria","c__Thermoleophilia","o__Solirubrobacterales","f__NA","g__NA","s__sp11031-sp11036"]}},{"id":"seq8011","metadata":{"taxonomy":["k__Bacteria","p__Actinobacteria","c__Actinobacteria","o__Corynebacteriales","f__Corynebacteriaceae","g__NA","s__sp5023"]}},{"id":"seq8012","metadata":{"taxonomy":["k__Bacteria","p__Deinococcus-Thermus","c__Deinococci","o__Deinococcales","f__Deinococcaceae","g__Deinococcus","s__navajonensis"]}},{"id":"seq8013","metadata":{"taxonomy":["k__Bacteria","p__Proteobacteria","c__Betaproteobacteria","o__Burkholderiales","f__Comamonadaceae","g__NA","s__sp49259"]}},{"id":"seq8018","metadata":{"taxonomy":["k__Bacteria","p__Actinobacteria","c__Actinobacteria","o__Frankiales","f__Geodermatophilaceae","g__Geodermatophilus","s__africanus-obscurus-siccatus"]}},{"id":"seq8022","metadata":{"taxonomy":["k__Bacteria","p__Proteobacteria","c__Alphaproteobacteria","o__Rhodospirillales","f__Acetobacteraceae","g__Craurococcus","s__sp45577"]}},{"id":"seq8026","metadata":{"taxonomy":["k__Bacteria","p__Proteobacteria","c__Deltaproteobacteria","o__Myxococcales","f__Nannocystaceae","g__Nannocystis","s__sp53803"]}},{"id":"seq8027","metadata":{"taxonomy":["k__Bacteria","p__Actinobacteria","c__Actinobacteria","o__Frankiales","f__Geodermatophilaceae","g__Blastococcus","s__aggregatus"]}},{"id":"seq8028","metadata":{"taxonomy":["k__Bacteria","p__Firmicutes","c__Clostridia","o__Clostridiales","f__Family XI","g__Peptoniphilus","s__gorbachii-rhinitidis"]}},{"id":"seq8030","metadata":{"taxonomy":["k__Bacteria","p__Chloroflexi","c__Chloroflexia","o__Kallotenuales","f__NA","g__NA","s__sp21229"]}},{"id":"seq8037","metadata":{"taxonomy":["k__Bacteria","p__Actinobacteria","c__Thermoleophilia","o__Solirubrobacterales","f__NA","g__NA","s__sp10982"]}},{"id":"seq8039","metadata":{"taxonomy":["k__Bacteria","p__Bacteroidetes","c__Sphingobacteriia","o__Sphingobacteriales","f__Chitinophagaceae","g__Segetibacter","s__sp18300"]}},{"id":"seq8040","metadata":{"taxonomy":["k__Bacteria","p__Actinobacteria","c__Actinobacteria","o__Streptomycetales","f__Streptomycetaceae","g__Streptomyces","s__sulfonofaciens"]}},{"id":"seq8045","metadata":{"taxonomy":["k__Bacteria","p__Actinobacteria","c__Nitriliruptoria","o__Euzebyales","f__Euzebyaceae","g__Euzebya","s__sp10633"]}},{"id":"seq8046","metadata":{"taxonomy":["k__Bacteria","p__Actinobacteria","c__Actinobacteria","o__Frankiales","f__Frankiaceae","g__Frankia","s__alni"]}},{"id":"seq8048","metadata":{"taxonomy":["k__Bacteria","p__Bacteroidetes","c__Sphingobacteriia","o__Sphingobacteriales","f__Chitinophagaceae","g__Segetibacter","s__aerophilus"]}},{"id":"seq8051","metadata":{"taxonomy":["k__Bacteria","p__Actinobacteria","c__Thermoleophilia","o__Gaiellales","f__NA","g__NA","s__sp10814"]}},{"id":"seq8053","metadata":{"taxonomy":["k__Bacteria","p__Proteobacteria","c__Alphaproteobacteria","o__Rhizobiales","f__Methylobacteriaceae","g__Microvirga","s__sp43910"]}},{"id":"seq8054","metadata":{"taxonomy":["k__Bacteria","p__Acidobacteria","c__Acidobacteria","o__NA","f__NA","g__NA","s__sp2948"]}},{"id":"seq8055","metadata":{"taxonomy":["k__Bacteria","p__Deinococcus-Thermus","c__Deinococci","o__Deinococcales","f__Trueperaceae","g__Truepera","s__radiovictrix"]}},{"id":"seq8057","metadata":{"taxonomy":["k__Bacteria","p__Proteobacteria","c__Betaproteobacteria","o__Burkholderiales","f__Oxalobacteraceae","g__NA","s__sp49494"]}},{"id":"seq8058","metadata":{"taxonomy":["k__Bacteria","p__Actinobacteria","c__Actinobacteria","o__Micromonosporales","f__Micromonosporaceae","g__NA","s__NA"]}},{"id":"seq8059","metadata":{"taxonomy":["k__Bacteria","p__Proteobacteria","c__Alphaproteobacteria","o__Rhodospirillales","f__NA","g__*Alysiosphaera","s__sp46520"]}},{"id":"seq8061","metadata":{"taxonomy":["k__Bacteria","p__Proteobacteria","c__Alphaproteobacteria","o__Rhodospirillales","f__NA","g__*Alysiosphaera","s__sp46511"]}},{"id":"seq8064","metadata":{"taxonomy":["k__Bacteria","p__Bacteroidetes","c__Sphingobacteriia","o__Sphingobacteriales","f__Chitinophagaceae","g__Segetibacter","s__sp18300"]}},{"id":"seq8068","metadata":{"taxonomy":["k__Bacteria","p__Planctomycetes","c__Phycisphaerae","o__NA","f__NA","g__NA","s__sp41157"]}},{"id":"seq8070","metadata":{"taxonomy":["k__Bacteria","p__Actinobacteria","c__Actinobacteria","o__Propionibacteriales","f__Nocardioidaceae","g__Nocardioides","s__sp7657"]}},{"id":"seq8074","metadata":{"taxonomy":["k__Bacteria","p__Planctomycetes","c__Phycisphaerae","o__NA","f__NA","g__NA","s__sp41159"]}},{"id":"seq8076","metadata":{"taxonomy":["k__Bacteria","p__Actinobacteria","c__Actinobacteria","o__Frankiales","f__Geodermatophilaceae","g__Geodermatophilus","s__africanus-obscurus"]}},{"id":"seq8077","metadata":{"taxonomy":["k__Bacteria","p__Proteobacteria","c__Deltaproteobacteria","o__Myxococcales","f__Archangiaceae","g__Cystobacter","s__gracilis"]}},{"id":"seq8080","metadata":{"taxonomy":["k__Bacteria","p__Actinobacteria","c__Actinobacteria","o__Pseudonocardiales","f__Pseudonocardiaceae","g__Saccharothrix","s__saharensis"]}},{"id":"seq8084","metadata":{"taxonomy":["k__Bacteria","p__Actinobacteria","c__Thermoleophilia","o__Solirubrobacterales","f__NA","g__NA","s__sp11016"]}},{"id":"seq8086","metadata":{"taxonomy":["k__Bacteria","p__Planctomycetes","c__Planctomycetacia","o__Planctomycetales","f__Planctomycetaceae","g__NA","s__sp42446"]}},{"id":"seq8092","metadata":{"taxonomy":["k__Bacteria","p__Chloroflexi","c__NA","o__NA","f__NA","g__NA","s__sp21445"]}},{"id":"seq8094","metadata":{"taxonomy":["k__Bacteria","p__Chloroflexi","c__Chloroflexia","o__Kallotenuales","f__NA","g__NA","s__sp21233"]}},{"id":"seq8095","metadata":{"taxonomy":["k__Bacteria","p__Proteobacteria","c__Alphaproteobacteria","o__Sphingomonadales","f__NA","g__NA","s__sp47579"]}},{"id":"seq8098","metadata":{"taxonomy":["k__Bacteria","p__Actinobacteria","c__Actinobacteria","o__Propionibacteriales","f__Nocardioidaceae","g__Nocardioides","s__panacisoli-sp7657"]}},{"id":"seq8099","metadata":{"taxonomy":["k__Bacteria","p__Acidobacteria","c__Acidobacteria","o__NA","f__NA","g__Bryobacter","s__sp2492"]}},{"id":"seq8101","metadata":{"taxonomy":["k__Bacteria","p__Proteobacteria","c__Gammaproteobacteria","o__Xanthomonadales","f__Xanthomonadaceae","g__Stenotrophomonas","s__maltophilia"]}},{"id":"seq8102","metadata":{"taxonomy":["k__Bacteria","p__Actinobacteria","c__Actinobacteria","o__Micrococcales","f__Microbacteriaceae","g__Microbacterium","s__NA"]}},{"id":"seq8104","metadata":{"taxonomy":["k__Bacteria","p__Gemmatimonadetes","c__Gemmatimonadetes","o__Gemmatimonadales","f__Gemmatimonadaceae","g__NA","s__sp37966"]}},{"id":"seq8105","metadata":{"taxonomy":["k__Bacteria","p__Firmicutes","c__Clostridia","o__Clostridiales","f__Ruminococcaceae","g__Intestinimonas","s__sp34624"]}},{"id":"seq8107","metadata":{"taxonomy":["k__Bacteria","p__Gemmatimonadetes","c__Gemmatimonadetes","o__Gemmatimonadales","f__Gemmatimonadaceae","g__NA","s__sp38006"]}},{"id":"seq8110","metadata":{"taxonomy":["k__Bacteria","p__Actinobacteria","c__Acidimicrobiia","o__Acidimicrobiales","f__NA","g__NA","s__sp4640"]}},{"id":"seq8111","metadata":{"taxonomy":["k__Bacteria","p__Proteobacteria","c__Alphaproteobacteria","o__Rhodospirillales","f__NA","g__NA","s__sp45949"]}},{"id":"seq8112","metadata":{"taxonomy":["k__Bacteria","p__Proteobacteria","c__Alphaproteobacteria","o__Sphingomonadales","f__Sphingomonadaceae","g__Sphingomonas","s__sp47902"]}},{"id":"seq8114","metadata":{"taxonomy":["k__Bacteria","p__Planctomycetes","c__Phycisphaerae","o__NA","f__NA","g__NA","s__sp41143"]}},{"id":"seq8117","metadata":{"taxonomy":["k__Bacteria","p__Firmicutes","c__Clostridia","o__Clostridiales","f__Ruminococcaceae","g__Oscillibacter","s__sp34651"]}},{"id":"seq8120","metadata":{"taxonomy":["k__Bacteria","p__Actinobacteria","c__Acidimicrobiia","o__Acidimicrobiales","f__NA","g__NA","s__sp4615"]}},{"id":"seq8121","metadata":{"taxonomy":["k__Bacteria","p__Firmicutes","c__Bacilli","o__Bacillales","f__NA","g__NA","s__NA"]}},{"id":"seq8123","metadata":{"taxonomy":["k__Bacteria","p__Actinobacteria","c__Actinobacteria","o__Frankiales","f__Frankiaceae","g__Jatrophihabitans","s__sp6044"]}},{"id":"seq8125","metadata":{"taxonomy":["k__Bacteria","p__Bacteroidetes","c__Bacteroidia","o__Bacteroidales","f__Porphyromonadaceae","g__Parabacteroides","s__sp13286"]}},{"id":"seq8132","metadata":{"taxonomy":["k__Bacteria","p__Actinobacteria","c__Actinobacteria","o__Frankiales","f__Geodermatophilaceae","g__Modestobacter","s__multiseptatus"]}},{"id":"seq8133","metadata":{"taxonomy":["None","NA","NA","NA","NA","NA","NA"]}},{"id":"seq8134","metadata":{"taxonomy":["k__Bacteria","p__Proteobacteria","c__Deltaproteobacteria","o__Myxococcales","f__Polyangiaceae","g__NA","s__sp54043"]}},{"id":"seq8135","metadata":{"taxonomy":["k__Bacteria","p__Actinobacteria","c__Thermoleophilia","o__Solirubrobacterales","f__Solirubrobacteraceae","g__Solirubrobacter","s__ginsenosidimutans"]}},{"id":"seq8141","metadata":{"taxonomy":["k__Bacteria","p__Firmicutes","c__Bacilli","o__Bacillales","f__Planococcaceae","g__Lysinibacillus","s__halotolerans-massiliensis"]}},{"id":"seq8143","metadata":{"taxonomy":["k__Bacteria","p__Actinobacteria","c__Actinobacteria","o__Actinomycetales","f__Actinomycetaceae","g__NA","s__sp4820"]}},{"id":"seq8145","metadata":{"taxonomy":["k__Bacteria","p__Bacteroidetes","c__Sphingobacteriia","o__Sphingobacteriales","f__Chitinophagaceae","g__Ferruginibacter-Flavisolibacter","s__NA"]}},{"id":"seq8148","metadata":{"taxonomy":["k__Bacteria","p__Actinobacteria","c__Actinobacteria","o__Frankiales","f__Geodermatophilaceae","g__Blastococcus","s__aggregatus"]}},{"id":"seq8149","metadata":{"taxonomy":["k__Bacteria","p__Actinobacteria","c__Thermoleophilia","o__Gaiellales","f__Gaiellaceae","g__Gaiella","s__sp10783"]}},{"id":"seq8152","metadata":{"taxonomy":["k__Bacteria","p__Proteobacteria","c__Gammaproteobacteria","o__Pseudomonadales","f__Pseudomonadaceae","g__Pseudomonas","s__balearica-stutzeri"]}},{"id":"seq8154","metadata":{"taxonomy":["k__Bacteria","p__Chloroflexi","c__Thermomicrobia","o__NA","f__NA","g__NA","s__sp21845"]}},{"id":"seq8155","metadata":{"taxonomy":["k__Bacteria","p__Firmicutes","c__Bacilli","o__Lactobacillales","f__Enterococcaceae","g__Enterococcus","s__avium"]}},{"id":"seq8161","metadata":{"taxonomy":["None","NA","NA","NA","NA","NA","NA"]}},{"id":"seq8162","metadata":{"taxonomy":["k__Bacteria","p__Actinobacteria","c__Actinobacteria","o__Pseudonocardiales","f__Pseudonocardiaceae","g__Actinophytocola","s__sp7863"]}},{"id":"seq8164","metadata":{"taxonomy":["k__Bacteria","p__Actinobacteria","c__Acidimicrobiia","o__Acidimicrobiales","f__Iamiaceae","g__Iamia","s__sp4316"]}},{"id":"seq8169","metadata":{"taxonomy":["k__Bacteria","p__Bacteroidetes","c__Sphingobacteriia","o__Sphingobacteriales","f__Chitinophagaceae","g__Flavisolibacter","s__sp18199"]}},{"id":"seq8174","metadata":{"taxonomy":["k__Bacteria","p__Proteobacteria","c__Alphaproteobacteria","o__Rhizobiales","f__NA","g__NA","s__sp43145"]}},{"id":"seq8175","metadata":{"taxonomy":["k__Bacteria","p__Firmicutes","c__Clostridia","o__Clostridiales","f__NA","g__NA","s__sp31063"]}},{"id":"seq8178","metadata":{"taxonomy":["k__Bacteria","p__Actinobacteria","c__Actinobacteria","o__Propionibacteriales","f__Nocardioidaceae","g__Nocardioides","s__sp7657"]}},{"id":"seq8179","metadata":{"taxonomy":["k__Bacteria","p__Proteobacteria","c__Alphaproteobacteria","o__Sphingomonadales","f__NA","g__NA","s__sp47461-sp47567"]}},{"id":"seq8182","metadata":{"taxonomy":["k__Bacteria","p__Proteobacteria","c__Deltaproteobacteria","o__Myxococcales","f__Cystobacteraceae","g__Cystobacter","s__violaceus"]}},{"id":"seq8184","metadata":{"taxonomy":["k__Bacteria","p__Actinobacteria","c__Actinobacteria","o__Micrococcales","f__Cellulomonadaceae","g__Cellulomonas","s__biazotea-fimi"]}},{"id":"seq8185","metadata":{"taxonomy":["k__Bacteria","p__Bacteroidetes","c__Sphingobacteriia","o__Sphingobacteriales","f__Chitinophagaceae","g__Flavisolibacter","s__sp18206"]}},{"id":"seq8186","metadata":{"taxonomy":["k__Bacteria","p__Actinobacteria","c__Actinobacteria","o__Propionibacteriales","f__Nocardioidaceae","g__Nocardioides","s__tritolerans"]}},{"id":"seq8187","metadata":{"taxonomy":["k__Bacteria","p__Actinobacteria","c__Actinobacteria","o__Micromonosporales","f__Micromonosporaceae","g__Actinoplanes","s__nipponensis"]}},{"id":"seq8189","metadata":{"taxonomy":["k__Bacteria","p__Acidobacteria","c__Acidobacteria","o__NA","f__NA","g__NA","s__sp2812"]}},{"id":"seq8191","metadata":{"taxonomy":["k__Bacteria","p__Bacteroidetes","c__Cytophagia","o__Cytophagales","f__Cytophagaceae","g__Hymenobacter","s__tibetensis"]}},{"id":"seq8194","metadata":{"taxonomy":["k__Bacteria","p__Actinobacteria","c__Actinobacteria","o__Frankiales","f__Geodermatophilaceae","g__Geodermatophilus","s__africanus-obscurus"]}},{"id":"seq8196","metadata":{"taxonomy":["k__Bacteria","p__Gemmatimonadetes","c__Gemmatimonadetes","o__Gemmatimonadales","f__Gemmatimonadaceae","g__NA","s__sp37959"]}},{"id":"seq8202","metadata":{"taxonomy":["k__Bacteria","p__Actinobacteria","c__Actinobacteria","o__Pseudonocardiales","f__Pseudonocardiaceae","g__Actinophytocola","s__burenkhanensis"]}},{"id":"seq8211","metadata":{"taxonomy":["k__Bacteria","p__Actinobacteria","c__Actinobacteria","o__Streptomycetales","f__Streptomycetaceae","g__Streptomyces","s__NA"]}},{"id":"seq8216","metadata":{"taxonomy":["k__Bacteria","p__Actinobacteria","c__Actinobacteria","o__Propionibacteriales","f__Nocardioidaceae","g__Nocardioides","s__mesophilus"]}},{"id":"seq8222","metadata":{"taxonomy":["k__Bacteria","p__Firmicutes","c__Clostridia","o__Clostridiales","f__Ruminococcaceae","g__NA","s__sp35834"]}},{"id":"seq8228","metadata":{"taxonomy":["k__Bacteria","p__Actinobacteria","c__Actinobacteria","o__Micrococcales","f__Cellulomonadaceae","g__Cellulomonas","s__NA"]}},{"id":"seq8230","metadata":{"taxonomy":["k__Bacteria","p__Actinobacteria","c__Actinobacteria","o__Kineosporiales","f__Kineosporiaceae","g__Quadrisphaera","s__sp6221"]}},{"id":"seq8232","metadata":{"taxonomy":["k__Bacteria","p__Actinobacteria","c__Thermoleophilia","o__Solirubrobacterales","f__NA","g__NA","s__sp11004"]}},{"id":"seq8234","metadata":{"taxonomy":["k__Bacteria","p__Proteobacteria","c__Betaproteobacteria","o__Burkholderiales","f__Comamonadaceae","g__Ramlibacter","s__tataouinensis"]}},{"id":"seq8235","metadata":{"taxonomy":["k__Bacteria","p__Proteobacteria","c__Alphaproteobacteria","o__Sphingomonadales","f__Sphingomonadaceae","g__Sphingomonas","s__dokdonensis"]}},{"id":"seq8236","metadata":{"taxonomy":["k__Bacteria","p__Proteobacteria","c__Alphaproteobacteria","o__Rhodospirillales","f__Acetobacteraceae","g__Craurococcus","s__sp45574"]}},{"id":"seq8240","metadata":{"taxonomy":["k__Bacteria","p__Chloroflexi","c__NA","o__NA","f__NA","g__NA","s__sp21788"]}},{"id":"seq8241","metadata":{"taxonomy":["k__Bacteria","p__Actinobacteria","c__Actinobacteria","o__Propionibacteriales","f__Nocardioidaceae","g__Nocardioides","s__mesophilus"]}},{"id":"seq8243","metadata":{"taxonomy":["k__Bacteria","p__Actinobacteria","c__Actinobacteria","o__Micrococcales","f__Microbacteriaceae","g__Microbacterium","s__arborescens-schleiferi"]}},{"id":"seq8245","metadata":{"taxonomy":["k__Bacteria","p__Acidobacteria","c__Acidobacteria","o__NA","f__NA","g__NA","s__sp2955"]}},{"id":"seq8247","metadata":{"taxonomy":["k__Bacteria","p__Actinobacteria","c__Actinobacteria","o__Micrococcales","f__Intrasporangiaceae","g__Knoellia","s__sinensis-subterranea"]}},{"id":"seq8249","metadata":{"taxonomy":["k__Bacteria","p__Proteobacteria","c__Alphaproteobacteria","o__Rhizobiales","f__NA","g__NA","s__sp44617-sp44623"]}},{"id":"seq8250","metadata":{"taxonomy":["k__Bacteria","p__Proteobacteria","c__Alphaproteobacteria","o__Rhizobiales","f__Xanthobacteraceae","g__NA","s__NA"]}},{"id":"seq8251","metadata":{"taxonomy":["k__Bacteria","p__Actinobacteria","c__Nitriliruptoria","o__Euzebyales","f__Euzebyaceae","g__Euzebya","s__sp10633"]}},{"id":"seq8252","metadata":{"taxonomy":["k__Bacteria","p__Proteobacteria","c__Deltaproteobacteria","o__NA","f__NA","g__NA","s__sp53396"]}},{"id":"seq8253","metadata":{"taxonomy":["k__Bacteria","p__Chloroflexi","c__NA","o__NA","f__NA","g__NA","s__sp21484"]}},{"id":"seq8254","metadata":{"taxonomy":["k__Bacteria","p__Actinobacteria","c__Actinobacteria","o__Propionibacteriales","f__Nocardioidaceae","g__Aeromicrobium","s__ginsengisoli"]}},{"id":"seq8255","metadata":{"taxonomy":["k__Bacteria","p__Proteobacteria","c__Alphaproteobacteria","o__Sphingomonadales","f__NA","g__NA","s__sp47468-sp47569"]}},{"id":"seq8258","metadata":{"taxonomy":["k__Bacteria","p__Chloroflexi","c__Chloroflexia","o__Kallotenuales","f__NA","g__NA","s__sp21232"]}},{"id":"seq8263","metadata":{"taxonomy":["k__Bacteria","p__Actinobacteria","c__Actinobacteria","o__Frankiales","f__Geodermatophilaceae","g__Modestobacter","s__multiseptatus"]}},{"id":"seq8264","metadata":{"taxonomy":["k__Bacteria","p__Actinobacteria","c__Coriobacteriia","o__Coriobacteriales","f__Coriobacteriaceae","g__Atopobium","s__rimae"]}},{"id":"seq8265","metadata":{"taxonomy":["k__Bacteria","p__Gemmatimonadetes","c__Gemmatimonadetes","o__Gemmatimonadales","f__Gemmatimonadaceae","g__NA","s__sp37967"]}},{"id":"seq8267","metadata":{"taxonomy":["k__Bacteria","p__Bacteroidetes","c__Cytophagia","o__Cytophagales","f__Cytophagaceae","g__Hymenobacter","s__sp15221"]}},{"id":"seq8273","metadata":{"taxonomy":["k__Bacteria","p__Bacteroidetes","c__Cytophagia","o__NA","f__Rhodothermaceae","g__NA","s__sp16000"]}},{"id":"seq8277","metadata":{"taxonomy":["k__Bacteria","p__Bacteroidetes","c__Bacteroidia","o__Bacteroidales","f__Porphyromonadaceae","g__Parabacteroides","s__sp13288"]}},{"id":"seq8279","metadata":{"taxonomy":["k__Bacteria","p__Proteobacteria","c__Gammaproteobacteria","o__Pseudomonadales","f__Pseudomonadaceae","g__Pseudomonas","s__kuykendallii"]}},{"id":"seq8281","metadata":{"taxonomy":["k__Bacteria","p__Chloroflexi","c__Thermomicrobia","o__NA","f__NA","g__NA","s__sp21841"]}},{"id":"seq8282","metadata":{"taxonomy":["k__Bacteria","p__Proteobacteria","c__Betaproteobacteria","o__Burkholderiales","f__Oxalobacteraceae","g__Massilia","s__aerilata"]}},{"id":"seq8285","metadata":{"taxonomy":["k__Bacteria","p__Actinobacteria","c__Actinobacteria","o__Micromonosporales","f__Micromonosporaceae","g__Phytohabitans","s__flavus"]}},{"id":"seq8286","metadata":{"taxonomy":["k__Bacteria","p__Chloroflexi","c__NA","o__NA","f__NA","g__NA","s__sp21444"]}},{"id":"seq8288","metadata":{"taxonomy":["k__Bacteria","p__Chloroflexi","c__Chloroflexia","o__Kallotenuales","f__NA","g__NA","s__sp21223"]}},{"id":"seq8289","metadata":{"taxonomy":["k__Bacteria","p__Actinobacteria","c__Actinobacteria","o__Frankiales","f__Geodermatophilaceae","g__Geodermatophilus","s__africanus-obscurus"]}},{"id":"seq8290","metadata":{"taxonomy":["k__Bacteria","p__Actinobacteria","c__Actinobacteria","o__Micromonosporales","f__Micromonosporaceae","g__Actinoplanes-Micromonospora","s__nipponensis-sp7451"]}},{"id":"seq8295","metadata":{"taxonomy":["k__Bacteria","p__Gemmatimonadetes","c__Gemmatimonadetes","o__Gemmatimonadales","f__Gemmatimonadaceae","g__NA","s__sp38006"]}},{"id":"seq8296","metadata":{"taxonomy":["k__Bacteria","p__Actinobacteria","c__Actinobacteria","o__Propionibacteriales","f__Propionibacteriaceae","g__Auraticoccus","s__monumenti"]}},{"id":"seq8298","metadata":{"taxonomy":["k__Bacteria","p__Bacteroidetes","c__Sphingobacteriia","o__Sphingobacteriales","f__Chitinophagaceae","g__Ferruginibacter","s__sp18154"]}},{"id":"seq8300","metadata":{"taxonomy":["k__Bacteria","p__Bacteroidetes","c__Cytophagia","o__Cytophagales","f__Cytophagaceae","g__Nibribacter","s__sp15269"]}},{"id":"seq8303","metadata":{"taxonomy":["k__Bacteria","p__Firmicutes","c__Bacilli","o__Bacillales","f__Bacillaceae","g__Bacillus","s__niabensis"]}},{"id":"seq8306","metadata":{"taxonomy":["k__Bacteria","p__Actinobacteria","c__Actinobacteria","o__Frankiales","f__Geodermatophilaceae","g__Blastococcus","s__endophyticus"]}},{"id":"seq8308","metadata":{"taxonomy":["k__Bacteria","p__Actinobacteria","c__Actinobacteria","o__Propionibacteriales","f__Nocardioidaceae","g__Nocardioides","s__sp7679"]}},{"id":"seq8311","metadata":{"taxonomy":["k__Bacteria","p__Actinobacteria","c__Actinobacteria","o__Frankiales","f__NA","g__NA","s__sp6165"]}},{"id":"seq8312","metadata":{"taxonomy":["k__Bacteria","p__Actinobacteria","c__Thermoleophilia","o__Solirubrobacterales","f__NA","g__NA","s__sp11031"]}},{"id":"seq8313","metadata":{"taxonomy":["k__Bacteria","p__Proteobacteria","c__Gammaproteobacteria","o__Xanthomonadales","f__Xanthomonadaceae","g__Lysobacter","s__yangpyeongensis"]}},{"id":"seq8315","metadata":{"taxonomy":["k__Bacteria","p__Proteobacteria","c__Alphaproteobacteria","o__Rhizobiales","f__Rhizobiaceae","g__Rhizobium","s__rhizoryzae"]}},{"id":"seq8320","metadata":{"taxonomy":["k__Bacteria","p__Actinobacteria","c__Actinobacteria","o__Pseudonocardiales","f__Pseudonocardiaceae","g__Pseudonocardia","s__ailaonensis"]}},{"id":"seq8321","metadata":{"taxonomy":["k__Bacteria","p__Proteobacteria","c__Alphaproteobacteria","o__Rhizobiales","f__Methylobacteriaceae","g__Microvirga","s__sp43910"]}},{"id":"seq8322","metadata":{"taxonomy":["k__Bacteria","p__Planctomycetes","c__Planctomycetacia","o__Planctomycetales","f__Planctomycetaceae","g__NA","s__sp42495"]}},{"id":"seq8324","metadata":{"taxonomy":["k__Bacteria","p__Actinobacteria","c__Actinobacteria","o__Streptosporangiales","f__Thermomonosporaceae","g__Actinomadura","s__umbrina"]}},{"id":"seq8326","metadata":{"taxonomy":["k__Bacteria","p__Actinobacteria","c__NA","o__NA","f__NA","g__NA","s__sp10777"]}},{"id":"seq8327","metadata":{"taxonomy":["k__Bacteria","p__Firmicutes","c__Clostridia","o__Clostridiales","f__Lachnospiraceae","g__NA","s__sp32146-sp32166"]}},{"id":"seq8329","metadata":{"taxonomy":["k__Bacteria","p__Proteobacteria","c__Alphaproteobacteria","o__Rhodospirillales","f__Acetobacteraceae","g__Craurococcus","s__sp45574-sp45578"]}},{"id":"seq8331","metadata":{"taxonomy":["k__Bacteria","p__Bacteroidetes","c__Bacteroidia","o__Bacteroidales","f__Bacteroidaceae","g__Bacteroides","s__sartorii"]}},{"id":"seq8332","metadata":{"taxonomy":["k__Bacteria","p__Actinobacteria","c__Actinobacteria","o__Frankiales","f__Nakamurellaceae","g__Nakamurella","s__flavida"]}},{"id":"seq8335","metadata":{"taxonomy":["k__Bacteria","p__Actinobacteria","c__Thermoleophilia","o__Gaiellales","f__NA","g__NA","s__sp10814"]}},{"id":"seq8337","metadata":{"taxonomy":["k__Bacteria","p__Actinobacteria","c__Actinobacteria","o__Streptomycetales","f__Streptomycetaceae","g__Streptomyces","s__catbensis-seranimatus"]}},{"id":"seq8340","metadata":{"taxonomy":["k__Bacteria","p__Actinobacteria","c__Actinobacteria","o__Propionibacteriales","f__Nocardioidaceae","g__Nocardioides","s__halotolerans"]}},{"id":"seq8341","metadata":{"taxonomy":["k__Bacteria","p__Proteobacteria","c__Betaproteobacteria","o__Burkholderiales","f__Oxalobacteraceae","g__Noviherbaspirillum","s__sp49442"]}},{"id":"seq8343","metadata":{"taxonomy":["k__Bacteria","p__Proteobacteria","c__Alphaproteobacteria","o__Rhodospirillales","f__Acetobacteraceae","g__Craurococcus","s__sp45576"]}},{"id":"seq8344","metadata":{"taxonomy":["k__Bacteria","p__Actinobacteria","c__Actinobacteria","o__Propionibacteriales","f__Nocardioidaceae","g__Nocardioides","s__sp7654"]}},{"id":"seq8346","metadata":{"taxonomy":["k__Bacteria","p__Actinobacteria","c__Thermoleophilia","o__Gaiellales","f__NA","g__NA","s__sp10948"]}},{"id":"seq8347","metadata":{"taxonomy":["k__Bacteria","p__Bacteroidetes","c__Sphingobacteriia","o__Sphingobacteriales","f__Chitinophagaceae","g__Ferruginibacter","s__sp18154"]}},{"id":"seq8349","metadata":{"taxonomy":["k__Bacteria","p__Deinococcus-Thermus","c__Deinococci","o__Thermales","f__Thermaceae","g__Thermus","s__scotoductus"]}},{"id":"seq8350","metadata":{"taxonomy":["k__Bacteria","p__Chloroflexi","c__Chloroflexia","o__Kallotenuales","f__NA","g__NA","s__sp21232-sp21233"]}},{"id":"seq8351","metadata":{"taxonomy":["k__Bacteria","p__Actinobacteria","c__Actinobacteria","o__Micromonosporales","f__Micromonosporaceae","g__Actinoplanes","s__deccanensis"]}},{"id":"seq8352","metadata":{"taxonomy":["k__Bacteria","p__Actinobacteria","c__Actinobacteria","o__Kineosporiales","f__Kineosporiaceae","g__Kineococcus","s__endophyticus"]}},{"id":"seq8354","metadata":{"taxonomy":["k__Bacteria","p__Chloroflexi","c__Chloroflexia","o__Kallotenuales","f__NA","g__NA","s__sp21235"]}},{"id":"seq8355","metadata":{"taxonomy":["k__Bacteria","p__Proteobacteria","c__Alphaproteobacteria","o__Rhodospirillales","f__NA","g__NA","s__sp45941-sp45949"]}},{"id":"seq8358","metadata":{"taxonomy":["k__Bacteria","p__Gemmatimonadetes","c__Gemmatimonadetes","o__Gemmatimonadales","f__Gemmatimonadaceae","g__NA","s__sp37959"]}},{"id":"seq8364","metadata":{"taxonomy":["k__Bacteria","p__Chloroflexi","c__Chloroflexia","o__Kallotenuales","f__NA","g__NA","s__sp21227-sp21231"]}},{"id":"seq8365","metadata":{"taxonomy":["k__Bacteria","p__Actinobacteria","c__Acidimicrobiia","o__Acidimicrobiales","f__Iamiaceae","g__Iamia","s__sp4315"]}},{"id":"seq8367","metadata":{"taxonomy":["k__Bacteria","p__Proteobacteria","c__Alphaproteobacteria","o__Rhodospirillales","f__Acetobacteraceae","g__Endobacter","s__sp45585"]}},{"id":"seq8372","metadata":{"taxonomy":["k__Bacteria","p__Proteobacteria","c__Alphaproteobacteria","o__Sphingomonadales","f__Sphingomonadaceae","g__Sphingomonas","s__humi-kaistensis"]}},{"id":"seq8373","metadata":{"taxonomy":["k__Bacteria","p__Bacteroidetes","c__Cytophagia","o__Cytophagales","f__Cytophagaceae","g__Hymenobacter","s__gelipurpurascens"]}},{"id":"seq8374","metadata":{"taxonomy":["k__Bacteria","p__Actinobacteria","c__Actinobacteria","o__Frankiales","f__Geodermatophilaceae","g__Geodermatophilus","s__africanus-obscurus"]}},{"id":"seq8375","metadata":{"taxonomy":["k__Bacteria","p__Gemmatimonadetes","c__Gemmatimonadetes","o__Gemmatimonadales","f__Gemmatimonadaceae","g__NA","s__sp37959"]}},{"id":"seq8376","metadata":{"taxonomy":["k__Bacteria","p__Actinobacteria","c__Actinobacteria","o__Streptosporangiales","f__Thermomonosporaceae","g__Actinomadura","s__livida"]}},{"id":"seq8383","metadata":{"taxonomy":["k__Bacteria","p__Actinobacteria","c__Actinobacteria","o__Micromonosporales","f__Micromonosporaceae","g__Krasilnikovia","s__cinnamomea"]}},{"id":"seq8387","metadata":{"taxonomy":["k__Bacteria","p__Proteobacteria","c__Alphaproteobacteria","o__Rhizobiales","f__Phyllobacteriaceae","g__Pseudaminobacter","s__defluvii"]}},{"id":"seq8388","metadata":{"taxonomy":["k__Bacteria","p__Actinobacteria","c__Actinobacteria","o__Streptosporangiales","f__Thermomonosporaceae","g__Actinomadura","s__NA"]}},{"id":"seq8389","metadata":{"taxonomy":["k__Bacteria","p__Actinobacteria","c__Thermoleophilia","o__Solirubrobacterales","f__NA","g__NA","s__sp11031-sp11036"]}},{"id":"seq8390","metadata":{"taxonomy":["k__Bacteria","p__Bacteroidetes","c__Sphingobacteriia","o__Sphingobacteriales","f__Chitinophagaceae","g__Ferruginibacter","s__sp18154"]}},{"id":"seq8392","metadata":{"taxonomy":["k__Bacteria","p__Proteobacteria","c__Betaproteobacteria","o__Burkholderiales","f__Oxalobacteraceae","g__Massilia","s__suwonensis-timonae"]}},{"id":"seq8395","metadata":{"taxonomy":["k__Bacteria","p__Gemmatimonadetes","c__Gemmatimonadetes","o__Gemmatimonadales","f__Gemmatimonadaceae","g__NA","s__sp37902"]}},{"id":"seq8397","metadata":{"taxonomy":["k__Bacteria","p__Firmicutes","c__Bacilli","o__Bacillales","f__Staphylococcaceae","g__Staphylococcus","s__capitis-caprae-epidermidis"]}},{"id":"seq8398","metadata":{"taxonomy":["k__Bacteria","p__Gemmatimonadetes","c__Gemmatimonadetes","o__Gemmatimonadales","f__Gemmatimonadaceae","g__NA","s__sp37922"]}},{"id":"seq8400","metadata":{"taxonomy":["k__Bacteria","p__Actinobacteria","c__Actinobacteria","o__Propionibacteriales","f__Nocardioidaceae","g__Nocardioides","s__aquiterrae"]}},{"id":"seq8402","metadata":{"taxonomy":["k__Bacteria","p__Proteobacteria","c__Gammaproteobacteria","o__Enterobacteriales","f__Enterobacteriaceae","g__Pantoea","s__septica"]}},{"id":"seq8411","metadata":{"taxonomy":["k__Bacteria","p__Actinobacteria","c__Acidimicrobiia","o__Acidimicrobiales","f__NA","g__NA","s__sp4639"]}},{"id":"seq8413","metadata":{"taxonomy":["k__Bacteria","p__Proteobacteria","c__Alphaproteobacteria","o__Sphingomonadales","f__Sphingomonadaceae","g__Sphingomonas","s__insulae-kyungheensis-sanxanigenens"]}},{"id":"seq8415","metadata":{"taxonomy":["k__Bacteria","p__Actinobacteria","c__Actinobacteria","o__Micrococcales","f__Micrococcaceae","g__Arthrobacter","s__agilis"]}},{"id":"seq8416","metadata":{"taxonomy":["k__Bacteria","p__Bacteroidetes","c__Sphingobacteriia","o__Sphingobacteriales","f__Chitinophagaceae","g__Flavisolibacter","s__sp18208"]}},{"id":"seq8417","metadata":{"taxonomy":["k__Bacteria","p__Planctomycetes","c__Planctomycetacia","o__Planctomycetales","f__Planctomycetaceae","g__NA","s__sp42383"]}},{"id":"seq8422","metadata":{"taxonomy":["k__Bacteria","p__Actinobacteria","c__Acidimicrobiia","o__Acidimicrobiales","f__NA","g__NA","s__sp4486"]}},{"id":"seq8424","metadata":{"taxonomy":["k__Bacteria","p__Planctomycetes","c__Phycisphaerae","o__NA","f__NA","g__NA","s__sp41167"]}},{"id":"seq8427","metadata":{"taxonomy":["k__Bacteria","p__Proteobacteria","c__Betaproteobacteria","o__Burkholderiales","f__Oxalobacteraceae","g__Massilia","s__haematophila-timonae"]}},{"id":"seq8432","metadata":{"taxonomy":["k__Bacteria","p__Actinobacteria","c__Actinobacteria","o__Frankiales","f__Geodermatophilaceae","g__Geodermatophilus","s__siccatus"]}},{"id":"seq8438","metadata":{"taxonomy":["k__Bacteria","p__Actinobacteria","c__Thermoleophilia","o__Gaiellales","f__NA","g__NA","s__sp10951"]}},{"id":"seq8439","metadata":{"taxonomy":["k__Bacteria","p__Firmicutes","c__Bacilli","o__Lactobacillales","f__Enterococcaceae","g__Enterococcus","s__casseliflavus-flavescens-gallinarum"]}},{"id":"seq8441","metadata":{"taxonomy":["k__Bacteria","p__Acidobacteria","c__Acidobacteria","o__NA","f__NA","g__Blastocatella","s__sp3005"]}},{"id":"seq8442","metadata":{"taxonomy":["k__Bacteria","p__Actinobacteria","c__Coriobacteriia","o__Coriobacteriales","f__Coriobacteriaceae","g__Slackia","s__exigua"]}},{"id":"seq8443","metadata":{"taxonomy":["k__Bacteria","p__Proteobacteria","c__Alphaproteobacteria","o__Rhodobacterales","f__Rhodobacteraceae","g__Rubellimicrobium","s__sp45104"]}},{"id":"seq8444","metadata":{"taxonomy":["k__Bacteria","p__Actinobacteria","c__Actinobacteria","o__Propionibacteriales","f__Nocardioidaceae","g__Nocardioides","s__sp7683"]}},{"id":"seq8446","metadata":{"taxonomy":["k__Bacteria","p__Actinobacteria","c__Actinobacteria","o__Frankiales","f__Geodermatophilaceae","g__Modestobacter","s__marinus"]}},{"id":"seq8447","metadata":{"taxonomy":["k__Bacteria","p__Actinobacteria","c__Actinobacteria","o__Micrococcales","f__Intrasporangiaceae","g__Fodinibacter","s__luteus"]}},{"id":"seq8449","metadata":{"taxonomy":["k__Bacteria","p__Proteobacteria","c__Alphaproteobacteria","o__Rhizobiales","f__Methylobacteriaceae","g__Methylobacterium","s__sp43873-sp43894"]}},{"id":"seq8451","metadata":{"taxonomy":["None","NA","NA","NA","NA","NA","NA"]}},{"id":"seq8455","metadata":{"taxonomy":["k__Bacteria","p__Actinobacteria","c__Thermoleophilia","o__Solirubrobacterales","f__Solirubrobacteraceae","g__Solirubrobacter","s__sp11099-sp11104-sp11106"]}},{"id":"seq8456","metadata":{"taxonomy":["k__Bacteria","p__Chloroflexi","c__Thermomicrobia","o__NA","f__NA","g__NA","s__sp21837"]}},{"id":"seq8458","metadata":{"taxonomy":["k__Bacteria","p__Proteobacteria","c__Alphaproteobacteria","o__Rhodospirillales","f__Acetobacteraceae","g__Craurococcus","s__sp45577"]}},{"id":"seq8463","metadata":{"taxonomy":["k__Bacteria","p__Gemmatimonadetes","c__Gemmatimonadetes","o__Gemmatimonadales","f__Gemmatimonadaceae","g__NA","s__sp38006"]}},{"id":"seq8464","metadata":{"taxonomy":["k__Bacteria","p__Actinobacteria","c__Actinobacteria","o__Micrococcales","f__Microbacteriaceae","g__Diaminobutyricimonas","s__aerilata"]}},{"id":"seq8465","metadata":{"taxonomy":["k__Bacteria","p__Actinobacteria","c__Actinobacteria","o__Kineosporiales","f__Kineosporiaceae","g__Kineosporia","s__sp6211"]}},{"id":"seq8467","metadata":{"taxonomy":["k__Bacteria","p__Proteobacteria","c__Alphaproteobacteria","o__Caulobacterales","f__Caulobacteraceae","g__NA","s__sp42794"]}},{"id":"seq8468","metadata":{"taxonomy":["k__Bacteria","p__Actinobacteria","c__Thermoleophilia","o__Gaiellales","f__Gaiellaceae","g__Gaiella","s__sp10808"]}},{"id":"seq8472","metadata":{"taxonomy":["k__Bacteria","p__Chloroflexi","c__Chloroflexia","o__Kallotenuales","f__NA","g__NA","s__sp21223-sp21225"]}},{"id":"seq8477","metadata":{"taxonomy":["k__Bacteria","p__Bacteroidetes","c__Sphingobacteriia","o__Sphingobacteriales","f__Chitinophagaceae","g__Flavisolibacter","s__sp18215"]}},{"id":"seq8479","metadata":{"taxonomy":["k__Bacteria","p__Actinobacteria","c__Actinobacteria","o__Frankiales","f__Geodermatophilaceae","g__Geodermatophilus","s__africanus-obscurus-siccatus"]}},{"id":"seq8483","metadata":{"taxonomy":["k__Bacteria","p__Actinobacteria","c__NA","o__NA","f__NA","g__NA","s__sp10771"]}},{"id":"seq8485","metadata":{"taxonomy":["k__Bacteria","p__Bacteroidetes","c__Bacteroidia","o__Bacteroidales","f__Porphyromonadaceae","g__Odoribacter","s__sp13183"]}},{"id":"seq8487","metadata":{"taxonomy":["k__Bacteria","p__Actinobacteria","c__Actinobacteria","o__Streptomycetales","f__Streptomycetaceae","g__Streptomyces","s__burgazadensis"]}},{"id":"seq8489","metadata":{"taxonomy":["k__Bacteria","p__Bacteroidetes","c__Bacteroidia","o__Bacteroidales","f__Porphyromonadaceae","g__Odoribacter","s__sp13171"]}},{"id":"seq8498","metadata":{"taxonomy":["k__Bacteria","p__Proteobacteria","c__Alphaproteobacteria","o__Rhizobiales","f__Methylobacteriaceae","g__Methylobacterium-Rhizobiales","s__bacterium-sp43879"]}},{"id":"seq8499","metadata":{"taxonomy":["k__Bacteria","p__Actinobacteria","c__Actinobacteria","o__Micrococcales","f__Intrasporangiaceae","g__NA","s__NA"]}},{"id":"seq8501","metadata":{"taxonomy":["k__Bacteria","p__Firmicutes","c__Bacilli","o__Bacillales","f__Bacillaceae","g__Bacillus","s__cereus"]}},{"id":"seq8506","metadata":{"taxonomy":["k__Bacteria","p__Actinobacteria","c__Thermoleophilia","o__Solirubrobacterales","f__NA","g__NA","s__sp10987"]}},{"id":"seq8507","metadata":{"taxonomy":["k__Bacteria","p__Proteobacteria","c__Deltaproteobacteria","o__Desulfurellales","f__Desulfurellaceae","g__NA","s__sp52774"]}},{"id":"seq8510","metadata":{"taxonomy":["k__Bacteria","p__Chloroflexi","c__Ktedonobacteria","o__NA","f__NA","g__NA","s__sp21505"]}},{"id":"seq8511","metadata":{"taxonomy":["k__Bacteria","p__Actinobacteria","c__Actinobacteria","o__Frankiales","f__Geodermatophilaceae","g__Modestobacter","s__marinus-versicolor"]}},{"id":"seq8525","metadata":{"taxonomy":["k__Bacteria","p__Firmicutes","c__Bacilli","o__Bacillales","f__Planococcaceae","g__Solibacillus","s__silvestris"]}},{"id":"seq8528","metadata":{"taxonomy":["k__Bacteria","p__Actinobacteria","c__Actinobacteria","o__Streptosporangiales","f__Streptosporangiaceae","g__Planomonospora","s__sp10222"]}},{"id":"seq8529","metadata":{"taxonomy":["k__Bacteria","p__Proteobacteria","c__Alphaproteobacteria","o__Rhodobacterales","f__Rhodobacteraceae","g__Rubellimicrobium","s__sp45098"]}},{"id":"seq8532","metadata":{"taxonomy":["k__Bacteria","p__Actinobacteria","c__Actinobacteria","o__Frankiales","f__Geodermatophilaceae","g__Geodermatophilus","s__africanus-obscurus-siccatus"]}},{"id":"seq8534","metadata":{"taxonomy":["k__Bacteria","p__Acidobacteria","c__Acidobacteria","o__NA","f__NA","g__NA","s__sp2920"]}},{"id":"seq8535","metadata":{"taxonomy":["k__Bacteria","p__Firmicutes","c__Bacilli","o__Bacillales","f__Alicyclobacillaceae","g__Tumebacillus","s__sp24531"]}},{"id":"seq8539","metadata":{"taxonomy":["k__Bacteria","p__Actinobacteria","c__Acidimicrobiia","o__Acidimicrobiales","f__Iamiaceae","g__Iamia","s__sp4307"]}},{"id":"seq8540","metadata":{"taxonomy":["k__Bacteria","p__Actinobacteria","c__Thermoleophilia","o__Solirubrobacterales","f__NA","g__NA","s__sp10960"]}},{"id":"seq8542","metadata":{"taxonomy":["k__Bacteria","p__Actinobacteria","c__Thermoleophilia","o__Solirubrobacterales","f__NA","g__NA","s__sp11031"]}},{"id":"seq8545","metadata":{"taxonomy":["k__Bacteria","p__Proteobacteria","c__Alphaproteobacteria","o__Rhodobacterales","f__Rhodobacteraceae","g__Rubellimicrobium","s__sp45104"]}},{"id":"seq8546","metadata":{"taxonomy":["k__Bacteria","p__Acidobacteria","c__Acidobacteria","o__NA","f__NA","g__NA","s__sp2931"]}},{"id":"seq8547","metadata":{"taxonomy":["k__Bacteria","p__Bacteroidetes","c__Sphingobacteriia","o__Sphingobacteriales","f__Chitinophagaceae","g__Flavisolibacter","s__sp18212"]}},{"id":"seq8548","metadata":{"taxonomy":["k__Bacteria","p__Proteobacteria","c__Betaproteobacteria","o__Burkholderiales","f__Comamonadaceae","g__NA","s__sp49259"]}},{"id":"seq8549","metadata":{"taxonomy":["k__Bacteria","p__Actinobacteria","c__Actinobacteria","o__Micrococcales","f__Micrococcaceae","g__Arthrobacter","s__sp7068"]}},{"id":"seq8550","metadata":{"taxonomy":["k__Bacteria","p__Actinobacteria","c__Actinobacteria","o__Micrococcales","f__Dermabacteraceae","g__Brachybacterium","s__ginsengisoli-sacelli"]}},{"id":"seq8551","metadata":{"taxonomy":["k__Bacteria","p__Actinobacteria","c__Thermoleophilia","o__Gaiellales","f__NA","g__NA","s__sp10856"]}},{"id":"seq8554","metadata":{"taxonomy":["k__Bacteria","p__Firmicutes","c__Clostridia","o__Clostridiales","f__Lachnospiraceae","g__Lachnoclostridium","s__sp32382"]}},{"id":"seq8555","metadata":{"taxonomy":["k__Bacteria","p__Actinobacteria","c__Actinobacteria","o__Streptomycetales","f__Streptomycetaceae","g__Streptomyces","s__aurantiacus-bungoensis"]}},{"id":"seq8556","metadata":{"taxonomy":["k__Bacteria","p__Actinobacteria","c__Coriobacteriia","o__Coriobacteriales","f__Coriobacteriaceae","g__Atopobium","s__rimae"]}},{"id":"seq8558","metadata":{"taxonomy":["k__Bacteria","p__Bacteroidetes","c__Sphingobacteriia","o__Sphingobacteriales","f__Chitinophagaceae","g__Segetibacter","s__aerophilus"]}},{"id":"seq8561","metadata":{"taxonomy":["k__Bacteria","p__Actinobacteria","c__Actinobacteria","o__Streptosporangiales","f__Thermomonosporaceae","g__Actinomadura","s__rayongensis"]}},{"id":"seq8562","metadata":{"taxonomy":["k__Bacteria","p__Cyanobacteria","c__Cyanobacteria","o__NA","f__FamilyI","g__NA","s__sp23382"]}},{"id":"seq8566","metadata":{"taxonomy":["k__Bacteria","p__Actinobacteria","c__Actinobacteria","o__Propionibacteriales","f__Nocardioidaceae","g__Nocardioides","s__aquiterrae"]}},{"id":"seq8567","metadata":{"taxonomy":["k__Bacteria","p__Actinobacteria","c__Rubrobacteria","o__Rubrobacterales","f__Rubrobacteriaceae","g__Rubrobacter","s__sp10738"]}},{"id":"seq8568","metadata":{"taxonomy":["k__Bacteria","p__Proteobacteria","c__Gammaproteobacteria","o__Pseudomonadales","f__Pseudomonadaceae","g__Pseudomonas","s__baetica-fluorescens"]}},{"id":"seq8569","metadata":{"taxonomy":["k__Bacteria","p__Actinobacteria","c__Actinobacteria","o__Streptosporangiales","f__Thermomonosporaceae","g__Actinomadura","s__hibisca"]}},{"id":"seq8571","metadata":{"taxonomy":["k__Bacteria","p__Planctomycetes","c__Phycisphaerae","o__NA","f__NA","g__NA","s__sp41147"]}},{"id":"seq8572","metadata":{"taxonomy":["k__Bacteria","p__Actinobacteria","c__Actinobacteria","o__Micrococcales","f__Micrococcaceae","g__Arthrobacter","s__agilis"]}},{"id":"seq8573","metadata":{"taxonomy":["k__Bacteria","p__Chloroflexi","c__NA","o__NA","f__NA","g__NA","s__sp21623"]}},{"id":"seq8575","metadata":{"taxonomy":["None","NA","NA","NA","NA","NA","NA"]}},{"id":"seq8576","metadata":{"taxonomy":["k__Bacteria","p__Chloroflexi","c__Thermomicrobia","o__NA","f__NA","g__NA","s__sp21839"]}},{"id":"seq8578","metadata":{"taxonomy":["k__Bacteria","p__Proteobacteria","c__Alphaproteobacteria","o__Rhodobacterales","f__Rhodobacteraceae","g__Gemmobacter-Rhodobacter","s__johrii-megaterium-sp44960"]}},{"id":"seq8579","metadata":{"taxonomy":["k__Bacteria","p__Actinobacteria","c__Actinobacteria","o__Propionibacteriales","f__Nocardioidaceae","g__Nocardioides","s__kribbensis"]}},{"id":"seq8581","metadata":{"taxonomy":["k__Bacteria","p__Proteobacteria","c__Alphaproteobacteria","o__Rhizobiales","f__Methylobacteriaceae","g__Methylobacterium","s__bullatum-marchantiae"]}},{"id":"seq8582","metadata":{"taxonomy":["k__Bacteria","p__Proteobacteria","c__Gammaproteobacteria","o__Enterobacteriales","f__Enterobacteriaceae","g__Enterobacter-Kosakonia","s__Enterobacter-cowanii"]}},{"id":"seq8584","metadata":{"taxonomy":["k__Bacteria","p__Proteobacteria","c__Alphaproteobacteria","o__Rhodospirillales","f__Acetobacteraceae","g__Craurococcus","s__sp45577"]}},{"id":"seq8586","metadata":{"taxonomy":["k__Bacteria","p__Actinobacteria","c__Actinobacteria","o__Streptomycetales","f__Streptomycetaceae","g__Streptomyces","s__albiaxialis"]}},{"id":"seq8588","metadata":{"taxonomy":["k__Bacteria","p__Proteobacteria","c__Gammaproteobacteria","o__Enterobacteriales","f__Enterobacteriaceae","g__Salmonella","s__enterica"]}},{"id":"seq8592","metadata":{"taxonomy":["k__Bacteria","p__Actinobacteria","c__Rubrobacteria","o__Rubrobacterales","f__Rubrobacteriaceae","g__Rubrobacter","s__sp10749"]}},{"id":"seq8593","metadata":{"taxonomy":["k__Bacteria","p__Gemmatimonadetes","c__Gemmatimonadetes","o__NA","f__NA","g__NA","s__sp37628"]}},{"id":"seq8594","metadata":{"taxonomy":["k__Bacteria","p__Actinobacteria","c__Actinobacteria","o__Micrococcales","f__Microbacteriaceae","g__Microbacterium","s__NA"]}},{"id":"seq8595","metadata":{"taxonomy":["k__Bacteria","p__Actinobacteria","c__Rubrobacteria","o__Rubrobacterales","f__Rubrobacteriaceae","g__Rubrobacter","s__sp10763"]}},{"id":"seq8596","metadata":{"taxonomy":["k__Bacteria","p__Actinobacteria","c__Actinobacteria","o__Frankiales","f__Sporichthyaceae","g__NA","s__sp6154"]}},{"id":"seq8597","metadata":{"taxonomy":["k__Bacteria","p__Gemmatimonadetes","c__Gemmatimonadetes","o__Gemmatimonadales","f__Gemmatimonadaceae","g__NA","s__sp38006"]}},{"id":"seq8600","metadata":{"taxonomy":["k__Bacteria","p__Proteobacteria","c__Alphaproteobacteria","o__Caulobacterales","f__Caulobacteraceae","g__Phenylobacterium","s__lituiforme-sp42786"]}},{"id":"seq8604","metadata":{"taxonomy":["k__Bacteria","p__Chloroflexi","c__Thermomicrobia","o__NA","f__NA","g__NA","s__sp21841"]}},{"id":"seq8605","metadata":{"taxonomy":["k__Bacteria","p__Proteobacteria","c__Alphaproteobacteria","o__Rhodospirillales","f__Acetobacteraceae","g__Craurococcus","s__sp45574"]}},{"id":"seq8610","metadata":{"taxonomy":["k__Bacteria","p__Proteobacteria","c__Alphaproteobacteria","o__Rhizobiales","f__Methylobacteriaceae","g__Microvirga","s__aerilata-lupini-zambiensis"]}},{"id":"seq8614","metadata":{"taxonomy":["k__Bacteria","p__Actinobacteria","c__Actinobacteria","o__Propionibacteriales","f__Nocardioidaceae","g__Nocardioides","s__tritolerans"]}},{"id":"seq8616","metadata":{"taxonomy":["k__Bacteria","p__Proteobacteria","c__Alphaproteobacteria","o__Rhizobiales","f__Rhizobiaceae","g__Ensifer","s__adhaerens"]}},{"id":"seq8617","metadata":{"taxonomy":["k__Bacteria","p__Actinobacteria","c__Acidimicrobiia","o__Acidimicrobiales","f__Iamiaceae","g__Iamia","s__sp4314"]}},{"id":"seq8618","metadata":{"taxonomy":["k__Bacteria","p__Proteobacteria","c__Alphaproteobacteria","o__Rhodospirillales","f__NA","g__*Alysiosphaera","s__sp46519"]}},{"id":"seq8620","metadata":{"taxonomy":["k__Bacteria","p__Chloroflexi","c__Caldilineae","o__Caldilineales","f__Caldilineaceae","g__NA","s__sp21091"]}},{"id":"seq8621","metadata":{"taxonomy":["k__Bacteria","p__Cyanobacteria","c__Cyanobacteria","o__NA","f__FamilyI","g__Phormidium","s__sp23318-sp23323"]}},{"id":"seq8628","metadata":{"taxonomy":["k__Bacteria","p__Proteobacteria","c__Alphaproteobacteria","o__Rhodospirillales","f__Acetobacteraceae","g__Roseomonas","s__sp45713"]}},{"id":"seq8633","metadata":{"taxonomy":["k__Bacteria","p__Actinobacteria","c__Actinobacteria","o__NA","f__NA","g__NA","s__NA"]}},{"id":"seq8634","metadata":{"taxonomy":["k__Bacteria","p__Planctomycetes","c__Phycisphaerae","o__NA","f__NA","g__NA","s__sp41143"]}},{"id":"seq8635","metadata":{"taxonomy":["None","NA","NA","NA","NA","NA","NA"]}},{"id":"seq8641","metadata":{"taxonomy":["k__Bacteria","p__Proteobacteria","c__Gammaproteobacteria","o__Xanthomonadales","f__Xanthomonadaceae","g__Lysobacter","s__arseniciresistens"]}},{"id":"seq8646","metadata":{"taxonomy":["k__Bacteria","p__Firmicutes","c__Clostridia","o__Clostridiales","f__Family XIII","g__NA","s__sp31629"]}},{"id":"seq8647","metadata":{"taxonomy":["k__Bacteria","p__Actinobacteria","c__Actinobacteria","o__Frankiales","f__Geodermatophilaceae","g__Geodermatophilus","s__africanus-obscurus"]}},{"id":"seq8649","metadata":{"taxonomy":["k__Bacteria","p__Actinobacteria","c__Actinobacteria","o__Propionibacteriales","f__Nocardioidaceae","g__Nocardioides","s__aquiterrae"]}},{"id":"seq8651","metadata":{"taxonomy":["k__Bacteria","p__Actinobacteria","c__Rubrobacteria","o__Rubrobacterales","f__Rubrobacteriaceae","g__Rubrobacter","s__sp10758"]}},{"id":"seq8652","metadata":{"taxonomy":["k__Bacteria","p__Actinobacteria","c__Thermoleophilia","o__Solirubrobacterales","f__Solirubrobacteraceae","g__Solirubrobacter","s__sp11097"]}},{"id":"seq8656","metadata":{"taxonomy":["k__Bacteria","p__Planctomycetes","c__Phycisphaerae","o__NA","f__NA","g__NA","s__sp41143"]}},{"id":"seq8658","metadata":{"taxonomy":["k__Bacteria","p__Actinobacteria","c__Actinobacteria","o__Corynebacteriales","f__Corynebacteriaceae","g__Corynebacterium","s__sundsvallense-thomssenii"]}},{"id":"seq8659","metadata":{"taxonomy":["k__Bacteria","p__Actinobacteria","c__Thermoleophilia","o__Solirubrobacterales","f__Solirubrobacteraceae","g__Solirubrobacter","s__sp11097"]}},{"id":"seq8660","metadata":{"taxonomy":["k__Bacteria","p__Proteobacteria","c__Betaproteobacteria","o__Burkholderiales","f__Oxalobacteraceae","g__Massilia","s__brevitalea"]}},{"id":"seq8661","metadata":{"taxonomy":["k__Bacteria","p__Proteobacteria","c__Alphaproteobacteria","o__Rhodospirillales","f__Rhodospirillaceae","g__Skermanella","s__sp46219-stibiiresistens"]}},{"id":"seq8664","metadata":{"taxonomy":["k__Bacteria","p__Firmicutes","c__Bacilli","o__Bacillales","f__Bacillaceae","g__Bacillus","s__foraminis"]}},{"id":"seq8665","metadata":{"taxonomy":["k__Bacteria","p__Proteobacteria","c__Deltaproteobacteria","o__Desulfobacterales","f__Nitrospinaceae","g__*Entotheonella","s__sp52215"]}},{"id":"seq8666","metadata":{"taxonomy":["k__Bacteria","p__Proteobacteria","c__Alphaproteobacteria","o__Rhodospirillales","f__Acetobacteraceae","g__Craurococcus","s__sp45577"]}},{"id":"seq8667","metadata":{"taxonomy":["k__Bacteria","p__Proteobacteria","c__Betaproteobacteria","o__Burkholderiales","f__Comamonadaceae","g__Schlegelella","s__aquatica"]}},{"id":"seq8672","metadata":{"taxonomy":["k__Bacteria","p__Actinobacteria","c__Actinobacteria","o__Propionibacteriales","f__Nocardioidaceae","g__Nocardioides","s__islandensis"]}},{"id":"seq8674","metadata":{"taxonomy":["k__Bacteria","p__Chloroflexi","c__Ktedonobacteria","o__NA","f__NA","g__NA","s__sp21505"]}},{"id":"seq8676","metadata":{"taxonomy":["k__Bacteria","p__Actinobacteria","c__Actinobacteria","o__Micrococcales","f__Intrasporangiaceae","g__Knoellia","s__sinensis-subterranea"]}},{"id":"seq8677","metadata":{"taxonomy":["k__Bacteria","p__Proteobacteria","c__Alphaproteobacteria","o__Rhizobiales","f__NA","g__NA","s__sp43725"]}},{"id":"seq8679","metadata":{"taxonomy":["k__Bacteria","p__Actinobacteria","c__Thermoleophilia","o__Solirubrobacterales","f__Solirubrobacteraceae","g__Solirubrobacter","s__sp11113"]}},{"id":"seq8682","metadata":{"taxonomy":["k__Bacteria","p__Actinobacteria","c__Actinobacteria","o__Frankiales","f__Geodermatophilaceae","g__Geodermatophilus","s__sp6075"]}},{"id":"seq8684","metadata":{"taxonomy":["k__Bacteria","p__Actinobacteria","c__Acidimicrobiia","o__Acidimicrobiales","f__NA","g__NA","s__sp4615"]}},{"id":"seq8685","metadata":{"taxonomy":["k__Bacteria","p__Cyanobacteria","c__Cyanobacteria","o__NA","f__NA","g__NA","s__sp23635"]}},{"id":"seq8686","metadata":{"taxonomy":["k__Bacteria","p__Proteobacteria","c__Gammaproteobacteria","o__Oceanospirillales","f__Alcanivoracaceae","g__Alcanivorax","s__dieselolei-xenomutans"]}},{"id":"seq8687","metadata":{"taxonomy":["k__Bacteria","p__Actinobacteria","c__Actinobacteria","o__Frankiales","f__Geodermatophilaceae","g__Blastococcus","s__jejuensis"]}},{"id":"seq8688","metadata":{"taxonomy":["k__Bacteria","p__Actinobacteria","c__Actinobacteria","o__Pseudonocardiales","f__Pseudonocardiaceae","g__Pseudonocardia","s__petroleophila-seranimata"]}},{"id":"seq8693","metadata":{"taxonomy":["k__Bacteria","p__Actinobacteria","c__Actinobacteria","o__Pseudonocardiales","f__Pseudonocardiaceae","g__Pseudonocardia","s__mongoliensis"]}},{"id":"seq8695","metadata":{"taxonomy":["k__Bacteria","p__Proteobacteria","c__Alphaproteobacteria","o__Sphingomonadales","f__Sphingomonadaceae","g__Novosphingobium","s__sp47613"]}},{"id":"seq8699","metadata":{"taxonomy":["k__Bacteria","p__Actinobacteria","c__Actinobacteria","o__Micrococcales","f__Microbacteriaceae","g__Microbacterium","s__marinilacus"]}},{"id":"seq8703","metadata":{"taxonomy":["k__Bacteria","p__Gemmatimonadetes","c__Gemmatimonadetes","o__Gemmatimonadales","f__Gemmatimonadaceae","g__NA","s__sp38002"]}},{"id":"seq8704","metadata":{"taxonomy":["k__Bacteria","p__Firmicutes","c__Clostridia","o__Clostridiales","f__Ruminococcaceae","g__Anaerotruncus","s__sp34451"]}},{"id":"seq8706","metadata":{"taxonomy":["k__Bacteria","p__Proteobacteria","c__Alphaproteobacteria","o__Sphingomonadales","f__Erythrobacteraceae","g__Altererythrobacter","s__dongtanensis"]}},{"id":"seq8707","metadata":{"taxonomy":["k__Bacteria","p__Firmicutes","c__Clostridia","o__Clostridiales","f__Ruminococcaceae","g__NA","s__sp34982"]}},{"id":"seq8708","metadata":{"taxonomy":["k__Bacteria","p__Proteobacteria","c__Betaproteobacteria","o__Burkholderiales","f__Oxalobacteraceae","g__NA","s__sp49522"]}},{"id":"seq8711","metadata":{"taxonomy":["k__Bacteria","p__Actinobacteria","c__Actinobacteria","o__Pseudonocardiales","f__Pseudonocardiaceae","g__Pseudonocardia","s__cypriaca"]}},{"id":"seq8715","metadata":{"taxonomy":["k__Bacteria","p__Planctomycetes","c__Planctomycetacia","o__Planctomycetales","f__Planctomycetaceae","g__NA","s__sp42446"]}},{"id":"seq8717","metadata":{"taxonomy":["k__Bacteria","p__Actinobacteria","c__Actinobacteria","o__Streptosporangiales","f__Thermomonosporaceae","g__Actinomadura","s__livida"]}},{"id":"seq8718","metadata":{"taxonomy":["k__Bacteria","p__Proteobacteria","c__Betaproteobacteria","o__Burkholderiales","f__Comamonadaceae","g__NA","s__sp49251"]}},{"id":"seq8719","metadata":{"taxonomy":["None","NA","NA","NA","NA","NA","NA"]}},{"id":"seq8720","metadata":{"taxonomy":["k__Bacteria","p__Proteobacteria","c__Alphaproteobacteria","o__Rhodospirillales","f__Acetobacteraceae","g__Craurococcus","s__sp45578"]}},{"id":"seq8721","metadata":{"taxonomy":["k__Bacteria","p__Actinobacteria","c__Actinobacteria","o__Streptomycetales","f__Streptomycetaceae","g__Streptomyces","s__catenulae-pactum"]}},{"id":"seq8722","metadata":{"taxonomy":["k__Bacteria","p__Firmicutes","c__Clostridia","o__Clostridiales","f__Lachnospiraceae","g__Blautia","s__coccoides-hansenii-producta"]}},{"id":"seq8723","metadata":{"taxonomy":["k__Bacteria","p__Firmicutes","c__Clostridia","o__Clostridiales","f__Lachnospiraceae","g__Eisenbergiella","s__sp32221-sp32888"]}},{"id":"seq8726","metadata":{"taxonomy":["k__Bacteria","p__Bacteroidetes","c__Sphingobacteriia","o__Sphingobacteriales","f__Chitinophagaceae","g__Ferruginibacter","s__sp18154"]}},{"id":"seq8727","metadata":{"taxonomy":["k__Bacteria","p__Deinococcus-Thermus","c__Deinococci","o__Deinococcales","f__Deinococcaceae","g__Deinococcus","s__papagonensis"]}},{"id":"seq8730","metadata":{"taxonomy":["k__Bacteria","p__Proteobacteria","c__Alphaproteobacteria","o__Sphingomonadales","f__NA","g__bacterium","s__sp47455"]}},{"id":"seq8731","metadata":{"taxonomy":["k__Bacteria","p__Chloroflexi","c__Chloroflexia","o__Kallotenuales","f__NA","g__NA","s__sp21229"]}},{"id":"seq8732","metadata":{"taxonomy":["k__Bacteria","p__Firmicutes","c__Bacilli","o__Bacillales","f__Bacillaceae","g__Bacillus","s__foraminis"]}},{"id":"seq8735","metadata":{"taxonomy":["k__Bacteria","p__Acidobacteria","c__Acidobacteria","o__NA","f__NA","g__Bryobacter","s__sp2528"]}},{"id":"seq8736","metadata":{"taxonomy":["k__Bacteria","p__Actinobacteria","c__Actinobacteria","o__Propionibacteriales","f__Nocardioidaceae","g__NA","s__sp7702"]}},{"id":"seq8739","metadata":{"taxonomy":["k__Bacteria","p__Firmicutes","c__Clostridia","o__Clostridiales","f__Ruminococcaceae","g__Anaerotruncus","s__sp34451-sp34482"]}},{"id":"seq8746","metadata":{"taxonomy":["k__Bacteria","p__Gemmatimonadetes","c__Gemmatimonadetes","o__Gemmatimonadales","f__Gemmatimonadaceae","g__NA","s__sp37886"]}},{"id":"seq8749","metadata":{"taxonomy":["k__Bacteria","p__Actinobacteria","c__Actinobacteria","o__Frankiales","f__Geodermatophilaceae","g__Blastococcus","s__saxobsidens"]}},{"id":"seq8750","metadata":{"taxonomy":["k__Bacteria","p__Actinobacteria","c__Actinobacteria","o__Frankiales","f__Nakamurellaceae","g__Nakamurella","s__sp6101"]}},{"id":"seq8753","metadata":{"taxonomy":["k__Bacteria","p__Proteobacteria","c__Betaproteobacteria","o__Burkholderiales","f__Oxalobacteraceae","g__Massilia","s__timonae"]}},{"id":"seq8756","metadata":{"taxonomy":["None","NA","NA","NA","NA","NA","NA"]}},{"id":"seq8761","metadata":{"taxonomy":["k__Bacteria","p__Gemmatimonadetes","c__Gemmatimonadetes","o__NA","f__NA","g__NA","s__sp37610"]}},{"id":"seq8762","metadata":{"taxonomy":["k__Bacteria","p__Bacteroidetes","c__Sphingobacteriia","o__Sphingobacteriales","f__Chitinophagaceae","g__Ferruginibacter","s__sp18141"]}},{"id":"seq8765","metadata":{"taxonomy":["k__Bacteria","p__Proteobacteria","c__Alphaproteobacteria","o__Rhizobiales","f__Hyphomicrobiaceae","g__Devosia","s__submarina"]}},{"id":"seq8766","metadata":{"taxonomy":["k__Bacteria","p__Deinococcus-Thermus","c__Deinococci","o__Deinococcales","f__Trueperaceae","g__Truepera","s__sp24021"]}},{"id":"seq8767","metadata":{"taxonomy":["k__Bacteria","p__Planctomycetes","c__Planctomycetacia","o__Planctomycetales","f__Planctomycetaceae","g__NA","s__sp42446"]}},{"id":"seq8769","metadata":{"taxonomy":["k__Bacteria","p__Proteobacteria","c__Alphaproteobacteria","o__Rhizobiales","f__Methylobacteriaceae","g__Methylobacterium","s__brachythecii-gnaphalii-radiotolerans"]}},{"id":"seq8773","metadata":{"taxonomy":["k__Bacteria","p__Actinobacteria","c__Actinobacteria","o__Propionibacteriales","f__Nocardioidaceae","g__Nocardioides","s__sp7656"]}},{"id":"seq8775","metadata":{"taxonomy":["k__Bacteria","p__Planctomycetes","c__Phycisphaerae","o__NA","f__NA","g__NA","s__sp41146"]}},{"id":"seq8776","metadata":{"taxonomy":["k__Bacteria","p__Actinobacteria","c__Actinobacteria","o__Frankiales","f__Geodermatophilaceae","g__Geodermatophilus","s__arenarius-normandii"]}},{"id":"seq8777","metadata":{"taxonomy":["k__Bacteria","p__Proteobacteria","c__Alphaproteobacteria","o__Rhodospirillales","f__NA","g__*Alysiosphaera","s__sp46519"]}},{"id":"seq8778","metadata":{"taxonomy":["k__Bacteria","p__Actinobacteria","c__Actinobacteria","o__Streptosporangiales","f__NA","g__Motilibacter","s__peucedani"]}},{"id":"seq8779","metadata":{"taxonomy":["k__Bacteria","p__Actinobacteria","c__Actinobacteria","o__Propionibacteriales","f__Nocardioidaceae","g__Marmoricola","s__sp7573"]}},{"id":"seq8781","metadata":{"taxonomy":["k__Bacteria","p__Proteobacteria","c__Alphaproteobacteria","o__Rhizobiales","f__Methylobacteriaceae","g__Microvirga","s__sp43910"]}},{"id":"seq8782","metadata":{"taxonomy":["k__Bacteria","p__Acidobacteria","c__Acidobacteria","o__NA","f__NA","g__NA","s__sp3502"]}},{"id":"seq8783","metadata":{"taxonomy":["k__Bacteria","p__Actinobacteria","c__Actinobacteria","o__Streptomycetales","f__Streptomycetaceae","g__Streptomyces","s__sp10061"]}},{"id":"seq8784","metadata":{"taxonomy":["k__Bacteria","p__Proteobacteria","c__Alphaproteobacteria","o__Sphingomonadales","f__NA","g__NA","s__sp47460-sp47576"]}},{"id":"seq8788","metadata":{"taxonomy":["k__Bacteria","p__Actinobacteria","c__Actinobacteria","o__Propionibacteriales","f__Nocardioidaceae","g__Marmoricola","s__sp7558"]}},{"id":"seq8789","metadata":{"taxonomy":["k__Bacteria","p__Fusobacteria","c__Fusobacteriia","o__Fusobacteriales","f__Leptotrichiaceae","g__Leptotrichia","s__shahii"]}},{"id":"seq8790","metadata":{"taxonomy":["k__Bacteria","p__Actinobacteria","c__Acidimicrobiia","o__Acidimicrobiales","f__NA","g__NA","s__sp4579"]}},{"id":"seq8793","metadata":{"taxonomy":["k__Bacteria","p__Planctomycetes","c__Planctomycetacia","o__Planctomycetales","f__Planctomycetaceae","g__Singulisphaera","s__sp42093"]}},{"id":"seq8794","metadata":{"taxonomy":["k__Bacteria","p__Actinobacteria","c__Thermoleophilia","o__Solirubrobacterales","f__NA","g__NA","s__sp11031"]}},{"id":"seq8800","metadata":{"taxonomy":["k__Bacteria","p__Proteobacteria","c__Deltaproteobacteria","o__Myxococcales","f__Cystobacteraceae","g__Anaeromyxobacter","s__sp53536"]}},{"id":"seq8801","metadata":{"taxonomy":["k__Bacteria","p__Proteobacteria","c__Betaproteobacteria","o__Burkholderiales","f__Oxalobacteraceae","g__Undibacterium","s__sp49486"]}},{"id":"seq8802","metadata":{"taxonomy":["k__Bacteria","p__Verrucomicrobia","c__Spartobacteria","o__Chthoniobacterales","f__NA","g__NA","s__sp69109-sp69175"]}},{"id":"seq8803","metadata":{"taxonomy":["k__Bacteria","p__Acidobacteria","c__Acidobacteria","o__NA","f__NA","g__NA","s__sp2790"]}},{"id":"seq8805","metadata":{"taxonomy":["k__Bacteria","p__Bacteroidetes","c__Bacteroidia","o__Bacteroidales","f__Bacteroidaceae","g__Bacteroides","s__ovatus"]}},{"id":"seq8807","metadata":{"taxonomy":["k__Bacteria","p__Actinobacteria","c__Actinobacteria","o__Frankiales","f__Sporichthyaceae","g__Sporichthya","s__brevicatena-polymorpha"]}},{"id":"seq8809","metadata":{"taxonomy":["k__Bacteria","p__Bacteroidetes","c__Sphingobacteriia","o__Sphingobacteriales","f__Chitinophagaceae","g__Flavisolibacter","s__sp18208"]}},{"id":"seq8811","metadata":{"taxonomy":["k__Bacteria","p__Proteobacteria","c__Betaproteobacteria","o__Burkholderiales","f__Oxalobacteraceae","g__Massilia","s__sp49439"]}},{"id":"seq8812","metadata":{"taxonomy":["k__Bacteria","p__Actinobacteria","c__Actinobacteria","o__Frankiales","f__Geodermatophilaceae","g__Modestobacter","s__marinus-versicolor"]}},{"id":"seq8814","metadata":{"taxonomy":["None","NA","NA","NA","NA","NA","NA"]}},{"id":"seq8815","metadata":{"taxonomy":["k__Bacteria","p__Actinobacteria","c__Actinobacteria","o__Corynebacteriales","f__NA","g__NA","s__NA"]}},{"id":"seq8816","metadata":{"taxonomy":["k__Bacteria","p__Proteobacteria","c__Deltaproteobacteria","o__Desulfobacterales","f__Nitrospinaceae","g__*Entotheonella","s__sp52237"]}},{"id":"seq8818","metadata":{"taxonomy":["k__Bacteria","p__Actinobacteria","c__Actinobacteria","o__Streptomycetales","f__Streptomycetaceae","g__Streptomyces","s__NA"]}},{"id":"seq8819","metadata":{"taxonomy":["k__Bacteria","p__Actinobacteria","c__Actinobacteria","o__Micrococcales","f__Micrococcaceae","g__Arthrobacter","s__crystallopoietes"]}},{"id":"seq8822","metadata":{"taxonomy":["k__Bacteria","p__Actinobacteria","c__Thermoleophilia","o__Solirubrobacterales","f__Solirubrobacteraceae","g__Solirubrobacter","s__sp11105"]}},{"id":"seq8826","metadata":{"taxonomy":["k__Bacteria","p__Chloroflexi","c__NA","o__NA","f__NA","g__NA","s__sp21452"]}},{"id":"seq8828","metadata":{"taxonomy":["k__Bacteria","p__Chloroflexi","c__Ktedonobacteria","o__NA","f__NA","g__NA","s__sp21510"]}},{"id":"seq8833","metadata":{"taxonomy":["k__Bacteria","p__Gemmatimonadetes","c__Gemmatimonadetes","o__NA","f__NA","g__NA","s__sp37628"]}},{"id":"seq8837","metadata":{"taxonomy":["k__Bacteria","p__Proteobacteria","c__Alphaproteobacteria","o__Sphingomonadales","f__Sphingomonadaceae","g__Sphingomonas","s__sp47923"]}},{"id":"seq8838","metadata":{"taxonomy":["k__Bacteria","p__Chloroflexi","c__NA","o__NA","f__NA","g__NA","s__sp21493"]}},{"id":"seq8839","metadata":{"taxonomy":["k__Bacteria","p__Proteobacteria","c__Alphaproteobacteria","o__Sphingomonadales","f__Sphingomonadaceae","g__Novosphingobium","s__sp47603"]}},{"id":"seq8840","metadata":{"taxonomy":["k__Bacteria","p__Actinobacteria","c__Actinobacteria","o__Frankiales","f__Nakamurellaceae","g__Nakamurella","s__multipartita"]}},{"id":"seq8841","metadata":{"taxonomy":["k__Bacteria","p__Actinobacteria","c__Actinobacteria","o__Micromonosporales","f__Micromonosporaceae","g__Phytomonospora","s__sp7459"]}},{"id":"seq8842","metadata":{"taxonomy":["k__Bacteria","p__Proteobacteria","c__Alphaproteobacteria","o__Sphingomonadales","f__Sphingomonadaceae","g__Sphingomonas","s__cynarae-roseiflava"]}},{"id":"seq8843","metadata":{"taxonomy":["k__Bacteria","p__Actinobacteria","c__Actinobacteria","o__Micrococcales","f__Dermacoccaceae","g__Kytococcus","s__sedentarius"]}},{"id":"seq8844","metadata":{"taxonomy":["k__Bacteria","p__Proteobacteria","c__Alphaproteobacteria","o__Rhodospirillales","f__Acetobacteraceae","g__NA","s__sp45751"]}},{"id":"seq8845","metadata":{"taxonomy":["k__Bacteria","p__Actinobacteria","c__Actinobacteria","o__Propionibacteriales","f__Propionibacteriaceae","g__Friedmanniella","s__sagamiharensis"]}},{"id":"seq8846","metadata":{"taxonomy":["k__Bacteria","p__Proteobacteria","c__Alphaproteobacteria","o__Rhodospirillales","f__Acetobacteraceae","g__NA","s__sp45779"]}},{"id":"seq8847","metadata":{"taxonomy":["k__Bacteria","p__Gemmatimonadetes","c__Gemmatimonadetes","o__Gemmatimonadales","f__Gemmatimonadaceae","g__Gemmatimonas","s__sp37851"]}},{"id":"seq8848","metadata":{"taxonomy":["k__Bacteria","p__Proteobacteria","c__Alphaproteobacteria","o__Sphingomonadales","f__Sphingomonadaceae","g__Sphingomonas","s__sp47867-sp47922"]}},{"id":"seq8853","metadata":{"taxonomy":["k__Bacteria","p__Proteobacteria","c__Alphaproteobacteria","o__Rhodobacterales","f__Rhodobacteraceae","g__Rubellimicrobium","s__roseum"]}},{"id":"seq8855","metadata":{"taxonomy":["k__Bacteria","p__Proteobacteria","c__Alphaproteobacteria","o__Rhodospirillales","f__Acetobacteraceae","g__NA","s__sp45781-sp45791"]}},{"id":"seq8857","metadata":{"taxonomy":["k__Bacteria","p__Actinobacteria","c__Thermoleophilia","o__Solirubrobacterales","f__NA","g__NA","s__sp11031"]}},{"id":"seq8863","metadata":{"taxonomy":["k__Bacteria","p__Proteobacteria","c__Gammaproteobacteria","o__Enterobacteriales","f__Enterobacteriaceae","g__Enterobacter","s__NA"]}},{"id":"seq8864","metadata":{"taxonomy":["k__Bacteria","p__Actinobacteria","c__Actinobacteria","o__Pseudonocardiales","f__Pseudonocardiaceae","g__Alloactinosynnema","s__album"]}},{"id":"seq8865","metadata":{"taxonomy":["k__Bacteria","p__Acidobacteria","c__Acidobacteria","o__NA","f__NA","g__Bryobacter","s__sp2528"]}},{"id":"seq8866","metadata":{"taxonomy":["k__Bacteria","p__Actinobacteria","c__Thermoleophilia","o__Gaiellales","f__NA","g__NA","s__sp10872"]}},{"id":"seq8868","metadata":{"taxonomy":["k__Bacteria","p__Actinobacteria","c__Thermoleophilia","o__Solirubrobacterales","f__NA","g__NA","s__sp10998-sp11009"]}},{"id":"seq8869","metadata":{"taxonomy":["k__Bacteria","p__Actinobacteria","c__Acidimicrobiia","o__Acidimicrobiales","f__NA","g__NA","s__sp4640"]}},{"id":"seq8872","metadata":{"taxonomy":["k__Bacteria","p__Bacteroidetes","c__Bacteroidia","o__Bacteroidales","f__Porphyromonadaceae","g__Porphyromonas","s__catoniae"]}},{"id":"seq8873","metadata":{"taxonomy":["k__Bacteria","p__Actinobacteria","c__Thermoleophilia","o__Solirubrobacterales","f__NA","g__NA","s__sp11016"]}},{"id":"seq8875","metadata":{"taxonomy":["k__Bacteria","p__Bacteroidetes","c__Sphingobacteriia","o__Sphingobacteriales","f__Chitinophagaceae","g__Chitinophaga","s__sp18083"]}},{"id":"seq8879","metadata":{"taxonomy":["k__Bacteria","p__Verrucomicrobia","c__Spartobacteria","o__Chthoniobacterales","f__NA","g__NA","s__sp69109"]}},{"id":"seq8881","metadata":{"taxonomy":["k__Bacteria","p__Actinobacteria","c__Thermoleophilia","o__Solirubrobacterales","f__Solirubrobacteraceae","g__Solirubrobacter","s__sp11103"]}},{"id":"seq8882","metadata":{"taxonomy":["k__Bacteria","p__Firmicutes","c__Bacilli","o__Bacillales","f__Staphylococcaceae","g__Staphylococcus","s__capitis-caprae-epidermidis"]}},{"id":"seq8883","metadata":{"taxonomy":["k__Bacteria","p__Bacteroidetes","c__Bacteroidia","o__Bacteroidales","f__Porphyromonadaceae","g__Parabacteroides","s__sp13265"]}},{"id":"seq8885","metadata":{"taxonomy":["k__Bacteria","p__Actinobacteria","c__Actinobacteria","o__Propionibacteriales","f__Nocardioidaceae","g__Nocardioides","s__sp7644"]}},{"id":"seq8887","metadata":{"taxonomy":["k__Bacteria","p__Actinobacteria","c__Coriobacteriia","o__Coriobacteriales","f__Coriobacteriaceae","g__Gordonibacter","s__faecihominis-urolithinfaciens"]}},{"id":"seq8890","metadata":{"taxonomy":["k__Bacteria","p__Actinobacteria","c__Actinobacteria","o__Frankiales","f__Geodermatophilaceae","g__Blastococcus","s__aggregatus"]}},{"id":"seq8891","metadata":{"taxonomy":["k__Bacteria","p__Actinobacteria","c__Actinobacteria","o__Micrococcales","f__Dermacoccaceae","g__Barrientosiimonas","s__humi-marina"]}},{"id":"seq8894","metadata":{"taxonomy":["k__Bacteria","p__Actinobacteria","c__Thermoleophilia","o__Solirubrobacterales","f__Solirubrobacteraceae","g__Solirubrobacter","s__sp11106"]}},{"id":"seq8895","metadata":{"taxonomy":["k__Bacteria","p__Proteobacteria","c__Betaproteobacteria","o__Burkholderiales","f__Oxalobacteraceae","g__Massilia","s__sp49420"]}},{"id":"seq8896","metadata":{"taxonomy":["k__Bacteria","p__Chloroflexi","c__Thermomicrobia","o__NA","f__NA","g__NA","s__sp21845"]}},{"id":"seq8898","metadata":{"taxonomy":["k__Bacteria","p__Actinobacteria","c__Thermoleophilia","o__Solirubrobacterales","f__NA","g__NA","s__sp11029"]}},{"id":"seq8900","metadata":{"taxonomy":["k__Bacteria","p__Actinobacteria","c__Thermoleophilia","o__Gaiellales","f__NA","g__NA","s__sp10894"]}},{"id":"seq8903","metadata":{"taxonomy":["k__Bacteria","p__Actinobacteria","c__Actinobacteria","o__Propionibacteriales","f__Nocardioidaceae","g__Nocardioides","s__pyridinolyticus"]}},{"id":"seq8905","metadata":{"taxonomy":["k__Bacteria","p__Acidobacteria","c__Acidobacteria","o__NA","f__NA","g__Blastocatella","s__sp2977-sp3012-sp3017"]}},{"id":"seq8908","metadata":{"taxonomy":["k__Bacteria","p__Actinobacteria","c__Thermoleophilia","o__Gaiellales","f__Gaiellaceae","g__Gaiella","s__sp10793"]}},{"id":"seq8913","metadata":{"taxonomy":["k__Bacteria","p__Bacteroidetes","c__Cytophagia","o__Cytophagales","f__Cytophagaceae","g__Nibribacter","s__sp15270"]}},{"id":"seq8914","metadata":{"taxonomy":["k__Bacteria","p__Proteobacteria","c__Gammaproteobacteria","o__Pseudomonadales","f__Moraxellaceae","g__Acinetobacter","s__johnsonii-lwoffii"]}},{"id":"seq8919","metadata":{"taxonomy":["k__Bacteria","p__Chloroflexi","c__Chloroflexia","o__Kallotenuales","f__NA","g__NA","s__sp21224"]}},{"id":"seq8921","metadata":{"taxonomy":["k__Bacteria","p__Actinobacteria","c__Thermoleophilia","o__Gaiellales","f__NA","g__NA","s__sp10874-sp10877"]}},{"id":"seq8924","metadata":{"taxonomy":["k__Bacteria","p__Proteobacteria","c__Alphaproteobacteria","o__Rhizobiales","f__Hyphomicrobiaceae","g__Rhodoplanes","s__sp43674"]}},{"id":"seq8926","metadata":{"taxonomy":["k__Bacteria","p__Gemmatimonadetes","c__Gemmatimonadetes","o__Gemmatimonadales","f__Gemmatimonadaceae","g__NA","s__sp37922"]}},{"id":"seq8929","metadata":{"taxonomy":["k__Bacteria","p__Gemmatimonadetes","c__Gemmatimonadetes","o__Gemmatimonadales","f__Gemmatimonadaceae","g__Gemmatimonas","s__sp37866"]}},{"id":"seq8933","metadata":{"taxonomy":["k__Bacteria","p__Actinobacteria","c__Actinobacteria","o__Propionibacteriales","f__Nocardioidaceae","g__Nocardioides","s__marinquilinus"]}},{"id":"seq8938","metadata":{"taxonomy":["k__Bacteria","p__Actinobacteria","c__Rubrobacteria","o__Rubrobacterales","f__Rubrobacteriaceae","g__Rubrobacter","s__sp10749"]}},{"id":"seq8942","metadata":{"taxonomy":["None","NA","NA","NA","NA","NA","NA"]}},{"id":"seq8945","metadata":{"taxonomy":["k__Bacteria","p__Proteobacteria","c__Alphaproteobacteria","o__Sphingomonadales","f__Sphingomonadaceae","g__Novosphingobium","s__sp47602"]}},{"id":"seq8949","metadata":{"taxonomy":["k__Archaea","p__Thaumarchaeota","c__NA","o__NA","f__NA","g__NA","s__sp1562"]}},{"id":"seq8950","metadata":{"taxonomy":["k__Bacteria","p__Actinobacteria","c__Actinobacteria","o__Streptomycetales","f__Streptomycetaceae","g__Streptomyces","s__smyrnaeus"]}},{"id":"seq8952","metadata":{"taxonomy":["k__Bacteria","p__Actinobacteria","c__Actinobacteria","o__Micrococcales","f__Cellulomonadaceae","g__Actinotalea","s__ferrariae"]}},{"id":"seq8953","metadata":{"taxonomy":["k__Bacteria","p__Planctomycetes","c__Phycisphaerae","o__NA","f__NA","g__NA","s__sp41146"]}},{"id":"seq8954","metadata":{"taxonomy":["k__Bacteria","p__Actinobacteria","c__Actinobacteria","o__Propionibacteriales","f__Nocardioidaceae","g__Nocardioides","s__mesophilus"]}},{"id":"seq8955","metadata":{"taxonomy":["k__Bacteria","p__Bacteroidetes","c__Sphingobacteriia","o__Sphingobacteriales","f__Chitinophagaceae","g__Flavisolibacter","s__sp18183"]}},{"id":"seq8956","metadata":{"taxonomy":["k__Bacteria","p__Actinobacteria","c__Actinobacteria","o__Frankiales","f__Geodermatophilaceae","g__Modestobacter","s__marinus-versicolor"]}},{"id":"seq8957","metadata":{"taxonomy":["k__Bacteria","p__Acidobacteria","c__Acidobacteria","o__NA","f__NA","g__NA","s__sp2920"]}},{"id":"seq8958","metadata":{"taxonomy":["k__Bacteria","p__Actinobacteria","c__Actinobacteria","o__Frankiales","f__NA","g__NA","s__sp6162"]}},{"id":"seq8960","metadata":{"taxonomy":["k__Bacteria","p__Planctomycetes","c__Phycisphaerae","o__NA","f__NA","g__NA","s__sp41155"]}},{"id":"seq8962","metadata":{"taxonomy":["k__Bacteria","p__Saccharibacteria","c__NA","o__NA","f__NA","g__NA","s__sp66006-sp66120"]}},{"id":"seq8963","metadata":{"taxonomy":["k__Bacteria","p__Actinobacteria","c__NA","o__NA","f__NA","g__NA","s__sp10779"]}},{"id":"seq8964","metadata":{"taxonomy":["k__Bacteria","p__Chloroflexi","c__NA","o__NA","f__NA","g__NA","s__sp21486-sp21489-sp21491"]}},{"id":"seq8965","metadata":{"taxonomy":["k__Bacteria","p__Proteobacteria","c__Alphaproteobacteria","o__Caulobacterales","f__Caulobacteraceae","g__NA","s__sp42794"]}},{"id":"seq8967","metadata":{"taxonomy":["k__Bacteria","p__Firmicutes","c__Clostridia","o__Clostridiales","f__Family XI","g__Anaerococcus","s__sp31223"]}},{"id":"seq8968","metadata":{"taxonomy":["k__Bacteria","p__Actinobacteria","c__Rubrobacteria","o__Rubrobacterales","f__Rubrobacteriaceae","g__Rubrobacter","s__sp10738"]}},{"id":"seq8969","metadata":{"taxonomy":["k__Bacteria","p__Firmicutes","c__Bacilli","o__Bacillales","f__Bacillaceae","g__Bacillus","s__vallismortis"]}},{"id":"seq8974","metadata":{"taxonomy":["k__Bacteria","p__Proteobacteria","c__Betaproteobacteria","o__Burkholderiales","f__Oxalobacteraceae","g__Massilia","s__niastensis"]}},{"id":"seq8975","metadata":{"taxonomy":["k__Bacteria","p__Actinobacteria","c__Actinobacteria","o__Pseudonocardiales","f__Pseudonocardiaceae","g__Alloactinosynnema","s__album"]}},{"id":"seq8976","metadata":{"taxonomy":["k__Bacteria","p__Firmicutes","c__Bacilli","o__Bacillales","f__Alicyclobacillaceae","g__Tumebacillus","s__sp24531"]}},{"id":"seq8978","metadata":{"taxonomy":["k__Bacteria","p__Actinobacteria","c__Actinobacteria","o__Micrococcales","f__Micrococcaceae","g__Arthrobacter","s__agilis"]}},{"id":"seq8980","metadata":{"taxonomy":["k__Bacteria","p__Proteobacteria","c__Gammaproteobacteria","o__Pseudomonadales","f__Pseudomonadaceae","g__Pseudomonas","s__alcaligenes-resinovorans"]}},{"id":"seq8983","metadata":{"taxonomy":["k__Bacteria","p__Chloroflexi","c__Thermomicrobia","o__NA","f__NA","g__NA","s__sp21845"]}},{"id":"seq8985","metadata":{"taxonomy":["k__Bacteria","p__Gemmatimonadetes","c__Gemmatimonadetes","o__NA","f__NA","g__NA","s__sp37608"]}},{"id":"seq8987","metadata":{"taxonomy":["k__Bacteria","p__Actinobacteria","c__Actinobacteria","o__Frankiales","f__Geodermatophilaceae","g__Geodermatophilus","s__africanus-obscurus"]}},{"id":"seq8990","metadata":{"taxonomy":["k__Bacteria","p__Proteobacteria","c__Alphaproteobacteria","o__Sphingomonadales","f__Sphingomonadaceae","g__Novosphingobium","s__sp47602"]}},{"id":"seq8992","metadata":{"taxonomy":["k__Bacteria","p__Proteobacteria","c__Betaproteobacteria","o__Burkholderiales","f__Oxalobacteraceae","g__Massilia","s__timonae"]}},{"id":"seq8993","metadata":{"taxonomy":["k__Bacteria","p__Proteobacteria","c__Betaproteobacteria","o__Burkholderiales","f__Comamonadaceae","g__Leptothrix-Rhizobacter","s__bergeniae-ginsengisoli"]}},{"id":"seq8995","metadata":{"taxonomy":["k__Bacteria","p__Actinobacteria","c__Actinobacteria","o__Streptosporangiales","f__Nocardiopsaceae","g__Nocardiopsis","s__dassonvillei-synnemataformans"]}},{"id":"seq8996","metadata":{"taxonomy":["k__Bacteria","p__Actinobacteria","c__Actinobacteria","o__Micromonosporales","f__Micromonosporaceae","g__Actinoplanes","s__friuliensis"]}},{"id":"seq8997","metadata":{"taxonomy":["k__Bacteria","p__Actinobacteria","c__Thermoleophilia","o__Solirubrobacterales","f__Solirubrobacteraceae","g__Solirubrobacter","s__sp11098"]}},{"id":"seq9003","metadata":{"taxonomy":["k__Bacteria","p__Actinobacteria","c__Actinobacteria","o__Frankiales","f__Sporichthyaceae","g__NA","s__sp6154"]}},{"id":"seq9004","metadata":{"taxonomy":["k__Bacteria","p__Actinobacteria","c__Acidimicrobiia","o__Acidimicrobiales","f__NA","g__NA","s__sp4622"]}},{"id":"seq9005","metadata":{"taxonomy":["k__Bacteria","p__Actinobacteria","c__Actinobacteria","o__Streptomycetales","f__Streptomycetaceae","g__Streptomyces","s__glaucescens"]}},{"id":"seq9006","metadata":{"taxonomy":["k__Bacteria","p__Nitrospirae","c__Nitrospira","o__Nitrospirales","f__Nitrospiraceae","g__Nitrospira","s__sp39774"]}},{"id":"seq9007","metadata":{"taxonomy":["k__Bacteria","p__Actinobacteria","c__Actinobacteria","o__Propionibacteriales","f__Propionibacteriaceae","g__Friedmanniella","s__lacustris"]}},{"id":"seq9012","metadata":{"taxonomy":["None","NA","NA","NA","NA","NA","NA"]}},{"id":"seq9013","metadata":{"taxonomy":["k__Bacteria","p__Proteobacteria","c__Alphaproteobacteria","o__Caulobacterales","f__Caulobacteraceae","g__NA","s__sp42794"]}},{"id":"seq9014","metadata":{"taxonomy":["k__Bacteria","p__Proteobacteria","c__Alphaproteobacteria","o__Rhodobacterales","f__Rhodobacteraceae","g__Amaricoccus","s__kaplicensis"]}},{"id":"seq9016","metadata":{"taxonomy":["k__Bacteria","p__Firmicutes","c__Bacilli","o__Bacillales","f__Planococcaceae","g__Domibacillus","s__enclensis"]}},{"id":"seq9018","metadata":{"taxonomy":["k__Bacteria","p__Actinobacteria","c__Actinobacteria","o__Propionibacteriales","f__Nocardioidaceae","g__Nocardioides","s__halotolerans"]}},{"id":"seq9019","metadata":{"taxonomy":["k__Bacteria","p__Actinobacteria","c__Actinobacteria","o__Glycomycetales","f__Glycomycetaceae","g__Glycomyces","s__arizonensis"]}},{"id":"seq9022","metadata":{"taxonomy":["k__Bacteria","p__Actinobacteria","c__Actinobacteria","o__Propionibacteriales","f__Propionibacteriaceae","g__Friedmanniella","s__okinawensis"]}},{"id":"seq9024","metadata":{"taxonomy":["k__Bacteria","p__Proteobacteria","c__Betaproteobacteria","o__Burkholderiales","f__Oxalobacteraceae","g__Noviherbaspirillum-Oxalicibacterium","s__solurbis-sp49440"]}},{"id":"seq9025","metadata":{"taxonomy":["k__Bacteria","p__Proteobacteria","c__Betaproteobacteria","o__Burkholderiales","f__Oxalobacteraceae","g__Massilia","s__NA"]}},{"id":"seq9026","metadata":{"taxonomy":["k__Bacteria","p__Proteobacteria","c__Alphaproteobacteria","o__Rhizobiales","f__NA","g__Phreatobacter","s__sp44389"]}},{"id":"seq9030","metadata":{"taxonomy":["k__Bacteria","p__Actinobacteria","c__Actinobacteria","o__Micrococcales","f__Micrococcaceae","g__Rothia","s__amarae"]}},{"id":"seq9035","metadata":{"taxonomy":["k__Bacteria","p__Actinobacteria","c__Actinobacteria","o__Propionibacteriales","f__Nocardioidaceae","g__Nocardioides","s__aestuarii-sp7654"]}},{"id":"seq9039","metadata":{"taxonomy":["k__Bacteria","p__Firmicutes","c__Bacilli","o__Bacillales","f__Planococcaceae","g__Rummeliibacillus","s__stabekisii"]}},{"id":"seq9045","metadata":{"taxonomy":["k__Bacteria","p__Firmicutes","c__Erysipelotrichia","o__Erysipelotrichales","f__Erysipelotrichaceae","g__Faecalitalea","s__cylindroides"]}},{"id":"seq9048","metadata":{"taxonomy":["k__Bacteria","p__Firmicutes","c__Clostridia","o__Clostridiales","f__Family XI","g__Anaerococcus","s__hydrogenalis"]}},{"id":"seq9053","metadata":{"taxonomy":["k__Bacteria","p__Actinobacteria","c__Actinobacteria","o__Streptomycetales","f__Streptomycetaceae","g__Streptomyces","s__NA"]}},{"id":"seq9054","metadata":{"taxonomy":["k__Bacteria","p__Actinobacteria","c__Thermoleophilia","o__Gaiellales","f__Gaiellaceae","g__Gaiella","s__sp10794"]}},{"id":"seq9055","metadata":{"taxonomy":["k__Bacteria","p__Chloroflexi","c__NA","o__NA","f__NA","g__NA","s__sp21491"]}},{"id":"seq9056","metadata":{"taxonomy":["k__Bacteria","p__Actinobacteria","c__Actinobacteria","o__Micrococcales","f__Cellulomonadaceae","g__Cellulomonas","s__NA"]}},{"id":"seq9058","metadata":{"taxonomy":["k__Bacteria","p__Proteobacteria","c__Alphaproteobacteria","o__Rhizobiales","f__NA","g__NA","s__sp43729-sp43732"]}},{"id":"seq9059","metadata":{"taxonomy":["k__Bacteria","p__Actinobacteria","c__Actinobacteria","o__Propionibacteriales","f__Nocardioidaceae","g__Nocardioides","s__sp7679"]}},{"id":"seq9065","metadata":{"taxonomy":["k__Bacteria","p__Proteobacteria","c__Alphaproteobacteria","o__Rhodospirillales","f__Acetobacteraceae","g__Craurococcus","s__sp45577"]}},{"id":"seq9068","metadata":{"taxonomy":["k__Bacteria","p__Proteobacteria","c__Alphaproteobacteria","o__Sphingomonadales","f__Sphingomonadaceae","g__Sphingomonas","s__NA"]}},{"id":"seq9069","metadata":{"taxonomy":["k__Bacteria","p__Proteobacteria","c__Gammaproteobacteria","o__Chromatiales","f__Chromatiaceae","g__Nitrosococcus","s__sp57623"]}},{"id":"seq9070","metadata":{"taxonomy":["k__Bacteria","p__Actinobacteria","c__Actinobacteria","o__Propionibacteriales","f__Nocardioidaceae","g__Nocardioides","s__tritolerans"]}},{"id":"seq9071","metadata":{"taxonomy":["k__Bacteria","p__Firmicutes","c__Bacilli","o__Lactobacillales","f__Streptococcaceae","g__Streptococcus","s__NA"]}},{"id":"seq9074","metadata":{"taxonomy":["k__Bacteria","p__Proteobacteria","c__Alphaproteobacteria","o__Rhizobiales","f__Aurantimonadaceae","g__NA","s__sp43199"]}},{"id":"seq9075","metadata":{"taxonomy":["k__Bacteria","p__Chloroflexi","c__NA","o__NA","f__NA","g__NA","s__sp21445"]}},{"id":"seq9081","metadata":{"taxonomy":["k__Bacteria","p__Deinococcus-Thermus","c__Deinococci","o__Deinococcales","f__Deinococcaceae","g__Deinococcus","s__navajonensis"]}},{"id":"seq9083","metadata":{"taxonomy":["k__Bacteria","p__Proteobacteria","c__Alphaproteobacteria","o__Rhizobiales","f__Bradyrhizobiaceae","g__NA","s__sp43322"]}},{"id":"seq9089","metadata":{"taxonomy":["k__Bacteria","p__Actinobacteria","c__Actinobacteria","o__Frankiales","f__Geodermatophilaceae","g__Blastococcus","s__endophyticus"]}},{"id":"seq9090","metadata":{"taxonomy":["k__Bacteria","p__Actinobacteria","c__Acidimicrobiia","o__Acidimicrobiales","f__NA","g__NA","s__sp4573"]}},{"id":"seq9093","metadata":{"taxonomy":["k__Bacteria","p__Firmicutes","c__Erysipelotrichia","o__Erysipelotrichales","f__Erysipelotrichaceae","g__Asteroleplasma","s__sp36574"]}},{"id":"seq9096","metadata":{"taxonomy":["k__Bacteria","p__Actinobacteria","c__Acidimicrobiia","o__Acidimicrobiales","f__Acidimicrobiaceae","g__NA","s__sp4206"]}},{"id":"seq9098","metadata":{"taxonomy":["k__Bacteria","p__Actinobacteria","c__Actinobacteria","o__Frankiales","f__Frankiaceae","g__Jatrophihabitans","s__sp6043"]}},{"id":"seq9099","metadata":{"taxonomy":["k__Bacteria","p__Proteobacteria","c__Alphaproteobacteria","o__Rhodospirillales","f__Acetobacteraceae","g__NA","s__sp45781"]}},{"id":"seq9101","metadata":{"taxonomy":["k__Bacteria","p__Actinobacteria","c__Actinobacteria","o__Frankiales","f__Geodermatophilaceae","g__Modestobacter","s__multiseptatus"]}},{"id":"seq9103","metadata":{"taxonomy":["k__Bacteria","p__Proteobacteria","c__Alphaproteobacteria","o__Rhizobiales","f__Xanthobacteraceae","g__NA","s__sp44593-sp44594"]}},{"id":"seq9105","metadata":{"taxonomy":["k__Bacteria","p__Actinobacteria","c__Actinobacteria","o__Propionibacteriales","f__Nocardioidaceae","g__Nocardioides","s__sp7665"]}},{"id":"seq9106","metadata":{"taxonomy":["k__Bacteria","p__Gemmatimonadetes","c__Gemmatimonadetes","o__Gemmatimonadales","f__Gemmatimonadaceae","g__NA","s__sp38006"]}},{"id":"seq9107","metadata":{"taxonomy":["k__Bacteria","p__Gemmatimonadetes","c__Gemmatimonadetes","o__Gemmatimonadales","f__Gemmatimonadaceae","g__NA","s__sp37974"]}},{"id":"seq9110","metadata":{"taxonomy":["k__Bacteria","p__Actinobacteria","c__Acidimicrobiia","o__Acidimicrobiales","f__NA","g__NA","s__sp4640"]}},{"id":"seq9111","metadata":{"taxonomy":["k__Bacteria","p__Proteobacteria","c__Alphaproteobacteria","o__Sphingomonadales","f__Sphingomonadaceae","g__Sphingosinicella","s__sp47979"]}},{"id":"seq9114","metadata":{"taxonomy":["k__Bacteria","p__Firmicutes","c__Clostridia","o__Clostridiales","f__Ruminococcaceae","g__NA","s__sp35144"]}},{"id":"seq9115","metadata":{"taxonomy":["k__Bacteria","p__Bacteroidetes","c__Bacteroidia","o__Bacteroidales","f__Porphyromonadaceae","g__Odoribacter","s__sp13183"]}},{"id":"seq9116","metadata":{"taxonomy":["k__Bacteria","p__Bacteroidetes","c__Bacteroidia","o__Bacteroidales","f__Rikenellaceae","g__Alistipes","s__putredinis-timonensis"]}},{"id":"seq9117","metadata":{"taxonomy":["k__Bacteria","p__Actinobacteria","c__Actinobacteria","o__Corynebacteriales","f__Corynebacteriaceae","g__Corynebacterium","s__accolens-macginleyi"]}},{"id":"seq9124","metadata":{"taxonomy":["k__Bacteria","p__Gemmatimonadetes","c__Gemmatimonadetes","o__NA","f__NA","g__NA","s__sp37610"]}},{"id":"seq9125","metadata":{"taxonomy":["k__Bacteria","p__Actinobacteria","c__Acidimicrobiia","o__Acidimicrobiales","f__NA","g__NA","s__sp4642"]}},{"id":"seq9126","metadata":{"taxonomy":["k__Bacteria","p__Firmicutes","c__Bacilli","o__Bacillales","f__Paenibacillaceae","g__Paenibacillus","s__mucilaginosus"]}},{"id":"seq9127","metadata":{"taxonomy":["k__Bacteria","p__Chloroflexi","c__NA","o__NA","f__NA","g__NA","s__sp21487"]}},{"id":"seq9128","metadata":{"taxonomy":["k__Bacteria","p__Actinobacteria","c__Actinobacteria","o__Micrococcales","f__Microbacteriaceae","g__Microbacterium","s__trichothecenolyticum"]}},{"id":"seq9130","metadata":{"taxonomy":["k__Bacteria","p__Actinobacteria","c__Actinobacteria","o__Propionibacteriales","f__Propionibacteriaceae","g__Friedmanniella","s__sp7716"]}},{"id":"seq9133","metadata":{"taxonomy":["k__Bacteria","p__Actinobacteria","c__Thermoleophilia","o__Solirubrobacterales","f__Patulibacteraceae","g__Patulibacter","s__sp11086"]}},{"id":"seq9134","metadata":{"taxonomy":["k__Bacteria","p__Cyanobacteria","c__Chloroplast","o__NA","f__NA","g__NA","s__NA"]}},{"id":"seq9136","metadata":{"taxonomy":["k__Bacteria","p__Proteobacteria","c__Alphaproteobacteria","o__Sphingomonadales","f__Erythrobacteraceae","g__Altererythrobacter","s__sp47515"]}},{"id":"seq9137","metadata":{"taxonomy":["k__Bacteria","p__Actinobacteria","c__Thermoleophilia","o__Gaiellales","f__NA","g__NA","s__sp10893-sp10909"]}},{"id":"seq9141","metadata":{"taxonomy":["k__Bacteria","p__Actinobacteria","c__Thermoleophilia","o__Solirubrobacterales","f__NA","g__NA","s__sp10972"]}},{"id":"seq9146","metadata":{"taxonomy":["k__Bacteria","p__Acidobacteria","c__Acidobacteria","o__NA","f__NA","g__Bryobacter","s__sp2542"]}},{"id":"seq9151","metadata":{"taxonomy":["k__Bacteria","p__Planctomycetes","c__Planctomycetacia","o__Planctomycetales","f__Planctomycetaceae","g__NA","s__sp42495"]}},{"id":"seq9152","metadata":{"taxonomy":["k__Bacteria","p__Actinobacteria","c__Acidimicrobiia","o__Acidimicrobiales","f__NA","g__NA","s__sp4615"]}},{"id":"seq9156","metadata":{"taxonomy":["k__Bacteria","p__Actinobacteria","c__Actinobacteria","o__Streptosporangiales","f__Streptosporangiaceae","g__Nonomuraea","s__kuesteri-muscovyensis-salmonea"]}},{"id":"seq9157","metadata":{"taxonomy":["k__Bacteria","p__Acidobacteria","c__Acidobacteria","o__NA","f__NA","g__NA","s__sp2931"]}},{"id":"seq9158","metadata":{"taxonomy":["None","NA","NA","NA","NA","NA","NA"]}},{"id":"seq9160","metadata":{"taxonomy":["k__Bacteria","p__Bacteroidetes","c__Cytophagia","o__Cytophagales","f__Cytophagaceae","g__Hymenobacter","s__sp15218"]}},{"id":"seq9162","metadata":{"taxonomy":["k__Bacteria","p__Proteobacteria","c__Gammaproteobacteria","o__Xanthomonadales","f__Xanthomonadaceae","g__Luteimonas","s__huabeiensis"]}},{"id":"seq9163","metadata":{"taxonomy":["k__Bacteria","p__Actinobacteria","c__Actinobacteria","o__Propionibacteriales","f__Nocardioidaceae","g__NA","s__sp7702"]}},{"id":"seq9171","metadata":{"taxonomy":["k__Bacteria","p__Chloroflexi","c__Chloroflexia","o__Kallotenuales","f__NA","g__NA","s__sp21230"]}},{"id":"seq9173","metadata":{"taxonomy":["k__Bacteria","p__Proteobacteria","c__Alphaproteobacteria","o__Caulobacterales","f__Caulobacteraceae","g__Phenylobacterium","s__koreense"]}},{"id":"seq9175","metadata":{"taxonomy":["k__Bacteria","p__Proteobacteria","c__Betaproteobacteria","o__Burkholderiales","f__Oxalobacteraceae","g__Massilia","s__suwonensis-timonae"]}},{"id":"seq9178","metadata":{"taxonomy":["k__Bacteria","p__Actinobacteria","c__Actinobacteria","o__Propionibacteriales","f__Nocardioidaceae","g__Nocardioides","s__alpinus"]}},{"id":"seq9181","metadata":{"taxonomy":["k__Bacteria","p__Chloroflexi","c__Chloroflexia","o__Kallotenuales","f__NA","g__NA","s__sp21234"]}},{"id":"seq9183","metadata":{"taxonomy":["k__Bacteria","p__Acidobacteria","c__Acidobacteria","o__NA","f__NA","g__Bryobacter","s__sp2550"]}},{"id":"seq9185","metadata":{"taxonomy":["k__Bacteria","p__Proteobacteria","c__Alphaproteobacteria","o__Rhizobiales","f__NA","g__NA","s__sp43729-sp43732"]}},{"id":"seq9187","metadata":{"taxonomy":["k__Bacteria","p__Acidobacteria","c__Holophagae","o__NA","f__NA","g__NA","s__sp3948"]}},{"id":"seq9188","metadata":{"taxonomy":["k__Bacteria","p__Planctomycetes","c__Planctomycetacia","o__Planctomycetales","f__Planctomycetaceae","g__Singulisphaera","s__sp42092"]}},{"id":"seq9191","metadata":{"taxonomy":["k__Bacteria","p__Actinobacteria","c__Actinobacteria","o__Micrococcales","f__Cellulomonadaceae","g__Cellulomonas","s__biazotea-fimi"]}},{"id":"seq9193","metadata":{"taxonomy":["k__Bacteria","p__Proteobacteria","c__Betaproteobacteria","o__Burkholderiales","f__Oxalobacteraceae","g__Massilia","s__alkalitolerans"]}},{"id":"seq9196","metadata":{"taxonomy":["k__Bacteria","p__Actinobacteria","c__Thermoleophilia","o__Solirubrobacterales","f__NA","g__NA","s__sp10960"]}},{"id":"seq9197","metadata":{"taxonomy":["k__Bacteria","p__Proteobacteria","c__Alphaproteobacteria","o__Rhodospirillales","f__Acetobacteraceae","g__Craurococcus","s__sp45574"]}},{"id":"seq9200","metadata":{"taxonomy":["k__Bacteria","p__Actinobacteria","c__Thermoleophilia","o__Solirubrobacterales","f__NA","g__NA","s__sp10955"]}},{"id":"seq9202","metadata":{"taxonomy":["k__Bacteria","p__Armatimonadetes","c__NA","o__NA","f__NA","g__NA","s__sp11594-sp11613"]}},{"id":"seq9204","metadata":{"taxonomy":["k__Bacteria","p__Firmicutes","c__Clostridia","o__Clostridiales","f__Lachnospiraceae","g__Shuttleworthia","s__sp33222"]}},{"id":"seq9207","metadata":{"taxonomy":["k__Bacteria","p__Cyanobacteria","c__Cyanobacteria","o__NA","f__FamilyI","g__Phormidium","s__sp23318"]}},{"id":"seq9210","metadata":{"taxonomy":["k__Bacteria","p__Proteobacteria","c__Betaproteobacteria","o__Burkholderiales","f__Oxalobacteraceae","g__NA","s__sp49522"]}},{"id":"seq9211","metadata":{"taxonomy":["k__Bacteria","p__Actinobacteria","c__NA","o__NA","f__NA","g__NA","s__sp10557"]}},{"id":"seq9215","metadata":{"taxonomy":["k__Bacteria","p__Actinobacteria","c__Rubrobacteria","o__Rubrobacterales","f__Rubrobacteriaceae","g__Rubrobacter","s__sp10738"]}},{"id":"seq9216","metadata":{"taxonomy":["k__Bacteria","p__Actinobacteria","c__Thermoleophilia","o__Solirubrobacterales","f__NA","g__NA","s__sp11059"]}},{"id":"seq9217","metadata":{"taxonomy":["k__Bacteria","p__Chloroflexi","c__Chloroflexia","o__Kallotenuales","f__NA","g__NA","s__sp21224"]}},{"id":"seq9220","metadata":{"taxonomy":["k__Bacteria","p__Actinobacteria","c__Acidimicrobiia","o__Acidimicrobiales","f__NA","g__NA","s__sp4628"]}},{"id":"seq9221","metadata":{"taxonomy":["k__Bacteria","p__Actinobacteria","c__Thermoleophilia","o__Gaiellales","f__NA","g__NA","s__sp10856"]}},{"id":"seq9223","metadata":{"taxonomy":["k__Bacteria","p__Planctomycetes","c__Phycisphaerae","o__NA","f__NA","g__NA","s__sp41137"]}},{"id":"seq9225","metadata":{"taxonomy":["k__Bacteria","p__Bacteroidetes","c__Sphingobacteriia","o__Sphingobacteriales","f__Chitinophagaceae","g__Flavisolibacter","s__sp18194"]}},{"id":"seq9226","metadata":{"taxonomy":["k__Bacteria","p__Firmicutes","c__Clostridia","o__Clostridiales","f__Ruminococcaceae","g__NA","s__sp34764"]}},{"id":"seq9227","metadata":{"taxonomy":["k__Bacteria","p__Chloroflexi","c__Chloroflexia","o__Kallotenuales","f__NA","g__NA","s__sp21230"]}},{"id":"seq9228","metadata":{"taxonomy":["k__Bacteria","p__Actinobacteria","c__Actinobacteria","o__Propionibacteriales","f__Nocardioidaceae","g__Kribbella","s__NA"]}},{"id":"seq9229","metadata":{"taxonomy":["k__Bacteria","p__Acidobacteria","c__Acidobacteria","o__NA","f__NA","g__NA","s__sp3301"]}},{"id":"seq9238","metadata":{"taxonomy":["k__Bacteria","p__Actinobacteria","c__Actinobacteria","o__Micrococcales","f__Intrasporangiaceae","g__NA","s__NA"]}},{"id":"seq9239","metadata":{"taxonomy":["k__Bacteria","p__Bacteroidetes","c__Bacteroidia","o__Bacteroidales","f__Bacteroidaceae","g__Bacteroides","s__oleiciplenus"]}},{"id":"seq9240","metadata":{"taxonomy":["k__Bacteria","p__Proteobacteria","c__Betaproteobacteria","o__Burkholderiales","f__Oxalobacteraceae","g__Massilia","s__oculi-timonae"]}},{"id":"seq9241","metadata":{"taxonomy":["k__Bacteria","p__Actinobacteria","c__Actinobacteria","o__Streptosporangiales","f__Thermomonosporaceae","g__Actinomadura","s__cremea"]}},{"id":"seq9244","metadata":{"taxonomy":["k__Bacteria","p__Actinobacteria","c__Actinobacteria","o__Propionibacteriales","f__Propionibacteriaceae","g__NA","s__sp7832"]}},{"id":"seq9246","metadata":{"taxonomy":["k__Bacteria","p__Proteobacteria","c__Alphaproteobacteria","o__Sphingomonadales","f__NA","g__NA","s__sp48026"]}},{"id":"seq9247","metadata":{"taxonomy":["k__Bacteria","p__Proteobacteria","c__Alphaproteobacteria","o__Rhizobiales","f__NA","g__NA","s__sp43725"]}},{"id":"seq9248","metadata":{"taxonomy":["k__Bacteria","p__Proteobacteria","c__Betaproteobacteria","o__Burkholderiales","f__Oxalobacteraceae","g__Massilia","s__alkalitolerans"]}},{"id":"seq9252","metadata":{"taxonomy":["k__Bacteria","p__Actinobacteria","c__Thermoleophilia","o__Solirubrobacterales","f__NA","g__NA","s__sp10987"]}},{"id":"seq9253","metadata":{"taxonomy":["k__Bacteria","p__Firmicutes","c__Clostridia","o__Clostridiales","f__Ruminococcaceae","g__NA","s__sp35737"]}},{"id":"seq9256","metadata":{"taxonomy":["k__Bacteria","p__Actinobacteria","c__Actinobacteria","o__Propionibacteriales","f__Propionibacteriaceae","g__Microlunatus","s__sp7737"]}},{"id":"seq9264","metadata":{"taxonomy":["k__Bacteria","p__Planctomycetes","c__Planctomycetacia","o__Planctomycetales","f__Planctomycetaceae","g__NA","s__sp42142"]}},{"id":"seq9266","metadata":{"taxonomy":["k__Bacteria","p__Firmicutes","c__Clostridia","o__Clostridiales","f__Ruminococcaceae","g__Hydrogenoanaerobacterium","s__sp34619"]}},{"id":"seq9267","metadata":{"taxonomy":["k__Bacteria","p__Actinobacteria","c__Thermoleophilia","o__Solirubrobacterales","f__NA","g__NA","s__sp10986"]}},{"id":"seq9268","metadata":{"taxonomy":["k__Bacteria","p__Proteobacteria","c__Alphaproteobacteria","o__Rhodospirillales","f__Acetobacteraceae","g__Roseococcus-Roseomonas","s__sp45684-sp45714-sp45715"]}},{"id":"seq9269","metadata":{"taxonomy":["k__Bacteria","p__Acidobacteria","c__Acidobacteria","o__NA","f__NA","g__NA","s__sp3547"]}},{"id":"seq9270","metadata":{"taxonomy":["k__Bacteria","p__Actinobacteria","c__Rubrobacteria","o__Rubrobacterales","f__Rubrobacteriaceae","g__Rubrobacter","s__sp10748"]}},{"id":"seq9271","metadata":{"taxonomy":["k__Bacteria","p__Firmicutes","c__Bacilli","o__Bacillales","f__Planococcaceae","g__Chungangia","s__koreensis"]}},{"id":"seq9272","metadata":{"taxonomy":["k__Bacteria","p__Actinobacteria","c__Thermoleophilia","o__Gaiellales","f__NA","g__NA","s__sp10862"]}},{"id":"seq9275","metadata":{"taxonomy":["k__Bacteria","p__Chloroflexi","c__NA","o__NA","f__NA","g__NA","s__sp21493"]}},{"id":"seq9276","metadata":{"taxonomy":["k__Bacteria","p__Gemmatimonadetes","c__Gemmatimonadetes","o__Gemmatimonadales","f__Gemmatimonadaceae","g__NA","s__sp37959"]}},{"id":"seq9277","metadata":{"taxonomy":["k__Bacteria","p__Proteobacteria","c__Deltaproteobacteria","o__Desulfobacterales","f__Nitrospinaceae","g__*Entotheonella","s__sp52227"]}},{"id":"seq9278","metadata":{"taxonomy":["k__Bacteria","p__Actinobacteria","c__Actinobacteria","o__Micromonosporales","f__Micromonosporaceae","g__Actinoplanes","s__teichomyceticus"]}},{"id":"seq9281","metadata":{"taxonomy":["k__Bacteria","p__Acidobacteria","c__Acidobacteria","o__NA","f__NA","g__NA","s__bacterium"]}},{"id":"seq9284","metadata":{"taxonomy":["k__Bacteria","p__Planctomycetes","c__Planctomycetacia","o__Planctomycetales","f__Planctomycetaceae","g__Singulisphaera","s__sp42078"]}},{"id":"seq9286","metadata":{"taxonomy":["k__Bacteria","p__Planctomycetes","c__Planctomycetacia","o__Planctomycetales","f__Planctomycetaceae","g__Singulisphaera","s__sp42077"]}},{"id":"seq9287","metadata":{"taxonomy":["k__Bacteria","p__Actinobacteria","c__Thermoleophilia","o__Solirubrobacterales","f__NA","g__NA","s__sp10997"]}},{"id":"seq9289","metadata":{"taxonomy":["None","NA","NA","NA","NA","NA","NA"]}},{"id":"seq9294","metadata":{"taxonomy":["k__Bacteria","p__Actinobacteria","c__Actinobacteria","o__Frankiales","f__Geodermatophilaceae","g__Geodermatophilus","s__ruber"]}},{"id":"seq9295","metadata":{"taxonomy":["None","NA","NA","NA","NA","NA","NA"]}},{"id":"seq9297","metadata":{"taxonomy":["k__Bacteria","p__Planctomycetes","c__Planctomycetacia","o__Planctomycetales","f__Planctomycetaceae","g__NA","s__sp42446"]}},{"id":"seq9298","metadata":{"taxonomy":["k__Bacteria","p__Actinobacteria","c__Actinobacteria","o__Frankiales","f__NA","g__NA","s__sp6158"]}},{"id":"seq9299","metadata":{"taxonomy":["k__Bacteria","p__Actinobacteria","c__Thermoleophilia","o__Solirubrobacterales","f__NA","g__NA","s__sp11003"]}},{"id":"seq9302","metadata":{"taxonomy":["k__Bacteria","p__Bacteroidetes","c__Bacteroidia","o__Bacteroidales","f__Porphyromonadaceae","g__Odoribacter","s__sp13183"]}},{"id":"seq9304","metadata":{"taxonomy":["k__Bacteria","p__Actinobacteria","c__Actinobacteria","o__Pseudonocardiales","f__Pseudonocardiaceae","g__Lechevalieria-Lentzea","s__NA"]}},{"id":"seq9305","metadata":{"taxonomy":["k__Bacteria","p__Chloroflexi","c__Thermomicrobia","o__NA","f__NA","g__NA","s__sp21839"]}},{"id":"seq9306","metadata":{"taxonomy":["k__Bacteria","p__Proteobacteria","c__Deltaproteobacteria","o__NA","f__NA","g__NA","s__sp53319-sp53320"]}},{"id":"seq9307","metadata":{"taxonomy":["k__Bacteria","p__Proteobacteria","c__Alphaproteobacteria","o__Rhodobacterales","f__Rhodobacteraceae","g__Rubellimicrobium","s__sp45100-sp45104"]}},{"id":"seq9312","metadata":{"taxonomy":["None","NA","NA","NA","NA","NA","NA"]}},{"id":"seq9314","metadata":{"taxonomy":["k__Bacteria","p__Proteobacteria","c__Alphaproteobacteria","o__Sphingomonadales","f__Sphingomonadaceae","g__Sphingopyxis","s__sp47954"]}},{"id":"seq9318","metadata":{"taxonomy":["k__Bacteria","p__Proteobacteria","c__Gammaproteobacteria","o__Chromatiales","f__Chromatiaceae","g__Nitrosococcus","s__sp57623"]}},{"id":"seq9319","metadata":{"taxonomy":["k__Bacteria","p__Proteobacteria","c__Alphaproteobacteria","o__Sphingomonadales","f__Sphingomonadaceae","g__Sphingomonas","s__kaistensis"]}},{"id":"seq9320","metadata":{"taxonomy":["k__Bacteria","p__Actinobacteria","c__Actinobacteria","o__Propionibacteriales","f__Nocardioidaceae","g__Nocardioides","s__marinquilinus"]}},{"id":"seq9322","metadata":{"taxonomy":["k__Bacteria","p__Firmicutes","c__Bacilli","o__Bacillales","f__Staphylococcaceae","g__Macrococcus","s__caseolyticus-equipercicus"]}},{"id":"seq9323","metadata":{"taxonomy":["k__Bacteria","p__Actinobacteria","c__Actinobacteria","o__Frankiales","f__Geodermatophilaceae","g__Modestobacter","s__multiseptatus"]}},{"id":"seq9324","metadata":{"taxonomy":["k__Bacteria","p__Proteobacteria","c__Deltaproteobacteria","o__Myxococcales","f__Polyangiaceae","g__Sorangium","s__cellulosum"]}},{"id":"seq9331","metadata":{"taxonomy":["k__Bacteria","p__Actinobacteria","c__Actinobacteria","o__Frankiales","f__Geodermatophilaceae","g__Blastococcus","s__jejuensis-sp6088"]}},{"id":"seq9332","metadata":{"taxonomy":["k__Bacteria","p__Proteobacteria","c__Alphaproteobacteria","o__Rhodobacterales","f__Rhodobacteraceae","g__Rubellimicrobium","s__mesophilum"]}},{"id":"seq9333","metadata":{"taxonomy":["k__Bacteria","p__Proteobacteria","c__Alphaproteobacteria","o__Rhodobacterales","f__Rhodobacteraceae","g__Rubellimicrobium","s__sp45104"]}},{"id":"seq9334","metadata":{"taxonomy":["k__Bacteria","p__Chloroflexi","c__NA","o__NA","f__NA","g__NA","s__sp21486"]}},{"id":"seq9335","metadata":{"taxonomy":["k__Bacteria","p__Actinobacteria","c__Actinobacteria","o__Micromonosporales","f__Micromonosporaceae","g__Actinoplanes","s__nipponensis"]}},{"id":"seq9336","metadata":{"taxonomy":["k__Bacteria","p__Actinobacteria","c__Actinobacteria","o__Propionibacteriales","f__Nocardioidaceae","g__Nocardioides","s__mesophilus"]}},{"id":"seq9337","metadata":{"taxonomy":["k__Bacteria","p__Actinobacteria","c__Actinobacteria","o__Micrococcales","f__Microbacteriaceae","g__Herbiconiux","s__flava-ginsengi"]}},{"id":"seq9339","metadata":{"taxonomy":["k__Bacteria","p__Proteobacteria","c__Alphaproteobacteria","o__Rhodospirillales","f__Acetobacteraceae","g__Roseomonas","s__vinacea"]}},{"id":"seq9340","metadata":{"taxonomy":["k__Bacteria","p__Chloroflexi","c__NA","o__NA","f__NA","g__NA","s__sp21491"]}},{"id":"seq9342","metadata":{"taxonomy":["k__Bacteria","p__Actinobacteria","c__Actinobacteria","o__Frankiales","f__Geodermatophilaceae","g__Geodermatophilus","s__africanus-obscurus"]}},{"id":"seq9343","metadata":{"taxonomy":["k__Bacteria","p__Bacteroidetes","c__Cytophagia","o__Cytophagales","f__Cytophagaceae","g__Adhaeribacter","s__sp15070-sp15087"]}},{"id":"seq9349","metadata":{"taxonomy":["k__Bacteria","p__Proteobacteria","c__Alphaproteobacteria","o__Rhodospirillales","f__Rhodospirillaceae","g__Skermanella","s__aerolata-sp46220"]}},{"id":"seq9359","metadata":{"taxonomy":["k__Bacteria","p__Actinobacteria","c__Actinobacteria","o__Micrococcales","f__Cellulomonadaceae","g__Cellulomonas","s__biazotea-fimi"]}},{"id":"seq9361","metadata":{"taxonomy":["k__Bacteria","p__Chloroflexi","c__Chloroflexia","o__Kallotenuales","f__NA","g__NA","s__sp21233"]}},{"id":"seq9362","metadata":{"taxonomy":["k__Bacteria","p__Actinobacteria","c__Actinobacteria","o__Propionibacteriales","f__Nocardioidaceae","g__Nocardioides","s__sp7653"]}},{"id":"seq9363","metadata":{"taxonomy":["k__Bacteria","p__Planctomycetes","c__Planctomycetacia","o__Planctomycetales","f__Planctomycetaceae","g__Singulisphaera","s__sp42077"]}},{"id":"seq9364","metadata":{"taxonomy":["k__Bacteria","p__Actinobacteria","c__Thermoleophilia","o__Solirubrobacterales","f__Solirubrobacteraceae","g__Solirubrobacter","s__sp11097"]}},{"id":"seq9367","metadata":{"taxonomy":["k__Bacteria","p__Proteobacteria","c__Betaproteobacteria","o__Burkholderiales","f__Oxalobacteraceae","g__Massilia","s__sp49420"]}},{"id":"seq9370","metadata":{"taxonomy":["k__Bacteria","p__Proteobacteria","c__Alphaproteobacteria","o__Rhodospirillales","f__Acetobacteraceae","g__NA","s__sp45743-sp45770"]}},{"id":"seq9371","metadata":{"taxonomy":["k__Bacteria","p__Planctomycetes","c__Planctomycetacia","o__Planctomycetales","f__Planctomycetaceae","g__NA","s__sp42446"]}},{"id":"seq9374","metadata":{"taxonomy":["k__Bacteria","p__Actinobacteria","c__Thermoleophilia","o__Solirubrobacterales","f__NA","g__NA","s__sp11047"]}},{"id":"seq9375","metadata":{"taxonomy":["None","NA","NA","NA","NA","NA","NA"]}},{"id":"seq9378","metadata":{"taxonomy":["k__Bacteria","p__Actinobacteria","c__Thermoleophilia","o__Solirubrobacterales","f__NA","g__NA","s__sp11047"]}},{"id":"seq9381","metadata":{"taxonomy":["k__Bacteria","p__Actinobacteria","c__Rubrobacteria","o__Rubrobacterales","f__Rubrobacteriaceae","g__Rubrobacter","s__sp10729"]}},{"id":"seq9384","metadata":{"taxonomy":["k__Bacteria","p__Proteobacteria","c__Alphaproteobacteria","o__Rhodospirillales","f__Acetobacteraceae","g__NA","s__sp45791"]}},{"id":"seq9386","metadata":{"taxonomy":["k__Bacteria","p__Actinobacteria","c__Actinobacteria","o__Micrococcales","f__Intrasporangiaceae","g__NA","s__NA"]}},{"id":"seq9388","metadata":{"taxonomy":["k__Bacteria","p__Actinobacteria","c__Thermoleophilia","o__Gaiellales","f__NA","g__NA","s__sp10945"]}},{"id":"seq9392","metadata":{"taxonomy":["k__Bacteria","p__Chloroflexi","c__Thermomicrobia","o__NA","f__NA","g__NA","s__sp21839"]}},{"id":"seq9395","metadata":{"taxonomy":["k__Bacteria","p__Actinobacteria","c__Acidimicrobiia","o__Acidimicrobiales","f__NA","g__NA","s__sp4629"]}},{"id":"seq9396","metadata":{"taxonomy":["k__Bacteria","p__Proteobacteria","c__Deltaproteobacteria","o__Myxococcales","f__Myxococcaceae","g__Myxococcus","s__fulvus-stipitatus"]}},{"id":"seq9398","metadata":{"taxonomy":["k__Bacteria","p__Chloroflexi","c__NA","o__NA","f__NA","g__NA","s__sp21491"]}},{"id":"seq9404","metadata":{"taxonomy":["k__Bacteria","p__Chloroflexi","c__Thermomicrobia","o__NA","f__NA","g__NA","s__sp21845"]}},{"id":"seq9408","metadata":{"taxonomy":["k__Bacteria","p__Actinobacteria","c__Actinobacteria","o__Frankiales","f__Frankiaceae","g__Jatrophihabitans","s__sp6045"]}},{"id":"seq9409","metadata":{"taxonomy":["k__Bacteria","p__Nitrospirae","c__Nitrospira","o__Nitrospirales","f__Nitrospiraceae","g__Nitrospira","s__sp39719"]}},{"id":"seq9411","metadata":{"taxonomy":["k__Bacteria","p__Gemmatimonadetes","c__Gemmatimonadetes","o__Gemmatimonadales","f__Gemmatimonadaceae","g__NA","s__sp37922"]}},{"id":"seq9414","metadata":{"taxonomy":["k__Bacteria","p__Planctomycetes","c__Planctomycetacia","o__Planctomycetales","f__Planctomycetaceae","g__NA","s__sp42495"]}},{"id":"seq9415","metadata":{"taxonomy":["k__Bacteria","p__Actinobacteria","c__Actinobacteria","o__Streptosporangiales","f__Thermomonosporaceae","g__Actinomadura","s__namibiensis-rifamycini"]}},{"id":"seq9417","metadata":{"taxonomy":["k__Bacteria","p__Chloroflexi","c__NA","o__NA","f__NA","g__NA","s__sp21806"]}},{"id":"seq9418","metadata":{"taxonomy":["k__Bacteria","p__Proteobacteria","c__Betaproteobacteria","o__Burkholderiales","f__Oxalobacteraceae","g__NA","s__sp49516"]}},{"id":"seq9419","metadata":{"taxonomy":["k__Bacteria","p__Actinobacteria","c__NA","o__NA","f__NA","g__NA","s__sp10778"]}},{"id":"seq9420","metadata":{"taxonomy":["k__Bacteria","p__Actinobacteria","c__Thermoleophilia","o__Solirubrobacterales","f__NA","g__NA","s__sp11062"]}},{"id":"seq9421","metadata":{"taxonomy":["k__Bacteria","p__Actinobacteria","c__Actinobacteria","o__Propionibacteriales","f__Nocardioidaceae","g__Nocardioides","s__halotolerans"]}},{"id":"seq9424","metadata":{"taxonomy":["k__Bacteria","p__Proteobacteria","c__Alphaproteobacteria","o__Rhodospirillales","f__Acetobacteraceae","g__Craurococcus","s__sp45577"]}},{"id":"seq9425","metadata":{"taxonomy":["k__Archaea","p__Thaumarchaeota","c__NA","o__NA","f__NA","g__*Nitrososphaera","s__sp1566"]}},{"id":"seq9432","metadata":{"taxonomy":["k__Bacteria","p__Actinobacteria","c__Thermoleophilia","o__Solirubrobacterales","f__NA","g__NA","s__sp11003"]}},{"id":"seq9433","metadata":{"taxonomy":["k__Bacteria","p__Actinobacteria","c__Thermoleophilia","o__Gaiellales","f__Gaiellaceae","g__Gaiella","s__sp10794"]}},{"id":"seq9434","metadata":{"taxonomy":["k__Bacteria","p__Proteobacteria","c__Alphaproteobacteria","o__Rhizobiales","f__NA","g__NA","s__NA"]}},{"id":"seq9435","metadata":{"taxonomy":["k__Bacteria","p__Proteobacteria","c__Gammaproteobacteria","o__Chromatiales","f__Chromatiaceae","g__Nitrosococcus","s__sp57623"]}},{"id":"seq9437","metadata":{"taxonomy":["k__Bacteria","p__Actinobacteria","c__Thermoleophilia","o__Gaiellales","f__NA","g__NA","s__sp10948"]}},{"id":"seq9439","metadata":{"taxonomy":["k__Bacteria","p__Firmicutes","c__Clostridia","o__Clostridiales","f__Ruminococcaceae","g__Ruminococcus","s__sp35562"]}},{"id":"seq9440","metadata":{"taxonomy":["k__Bacteria","p__Proteobacteria","c__Betaproteobacteria","o__Burkholderiales","f__Comamonadaceae","g__Ottowia","s__sp49063"]}},{"id":"seq9453","metadata":{"taxonomy":["k__Bacteria","p__Actinobacteria","c__Actinobacteria","o__Propionibacteriales","f__Nocardioidaceae","g__Nocardioides","s__halotolerans"]}},{"id":"seq9455","metadata":{"taxonomy":["k__Bacteria","p__Proteobacteria","c__Betaproteobacteria","o__Neisseriales","f__Neisseriaceae","g__Eikenella","s__corrodens"]}},{"id":"seq9460","metadata":{"taxonomy":["k__Bacteria","p__Proteobacteria","c__Alphaproteobacteria","o__Caulobacterales","f__Caulobacteraceae","g__Phenylobacterium","s__koreense"]}},{"id":"seq9461","metadata":{"taxonomy":["k__Bacteria","p__Chloroflexi","c__Ardenticatenia","o__Ardenticatenales","f__NA","g__NA","s__sp20884"]}},{"id":"seq9465","metadata":{"taxonomy":["k__Bacteria","p__Actinobacteria","c__Actinobacteria","o__Frankiales","f__Geodermatophilaceae","g__Blastococcus-Geodermatophilus","s__jejuensis-sp6075"]}},{"id":"seq9471","metadata":{"taxonomy":["k__Bacteria","p__Actinobacteria","c__Actinobacteria","o__Frankiales","f__NA","g__NA","s__NA"]}},{"id":"seq9472","metadata":{"taxonomy":["k__Bacteria","p__Actinobacteria","c__Actinobacteria","o__Streptomycetales","f__Streptomycetaceae","g__Streptomyces","s__olivochromogenes-seymenliensis"]}},{"id":"seq9473","metadata":{"taxonomy":["k__Bacteria","p__Chloroflexi","c__Chloroflexia","o__Kallotenuales","f__NA","g__NA","s__sp21221"]}},{"id":"seq9476","metadata":{"taxonomy":["k__Bacteria","p__Actinobacteria","c__Actinobacteria","o__Streptomycetales","f__Streptomycetaceae","g__Streptomyces","s__gelaticus-nodosus"]}},{"id":"seq9485","metadata":{"taxonomy":["k__Bacteria","p__Actinobacteria","c__NA","o__NA","f__NA","g__NA","s__sp10593"]}},{"id":"seq9487","metadata":{"taxonomy":["k__Bacteria","p__Firmicutes","c__Bacilli","o__Bacillales","f__Planococcaceae","g__Domibacillus","s__enclensis-robiginosus"]}},{"id":"seq9488","metadata":{"taxonomy":["k__Bacteria","p__Actinobacteria","c__Actinobacteria","o__Micrococcales","f__Intrasporangiaceae","g__Fodinibacter","s__luteus"]}},{"id":"seq9490","metadata":{"taxonomy":["k__Bacteria","p__Actinobacteria","c__Thermoleophilia","o__Solirubrobacterales","f__Solirubrobacteraceae","g__Solirubrobacter","s__sp11098"]}},{"id":"seq9491","metadata":{"taxonomy":["k__Bacteria","p__Actinobacteria","c__Nitriliruptoria","o__Euzebyales","f__Euzebyaceae","g__Euzebya","s__sp10627"]}},{"id":"seq9492","metadata":{"taxonomy":["k__Bacteria","p__Acidobacteria","c__Acidobacteria","o__NA","f__NA","g__NA","s__sp2719"]}},{"id":"seq9496","metadata":{"taxonomy":["k__Bacteria","p__Bacteroidetes","c__Bacteroidia","o__Bacteroidales","f__Porphyromonadaceae","g__Odoribacter","s__sp13171"]}},{"id":"seq9501","metadata":{"taxonomy":["k__Bacteria","p__Actinobacteria","c__Actinobacteria","o__Pseudonocardiales","f__Pseudonocardiaceae","g__Pseudonocardia","s__oroxyli"]}},{"id":"seq9503","metadata":{"taxonomy":["k__Bacteria","p__Proteobacteria","c__Alphaproteobacteria","o__Caulobacterales","f__Caulobacteraceae","g__Caulobacter","s__fusiformis"]}},{"id":"seq9504","metadata":{"taxonomy":["k__Bacteria","p__Actinobacteria","c__Actinobacteria","o__Micromonosporales","f__Micromonosporaceae","g__Actinoplanes","s__derwentensis-missouriensis-palleronii"]}},{"id":"seq9505","metadata":{"taxonomy":["k__Bacteria","p__Proteobacteria","c__Deltaproteobacteria","o__Desulfobacterales","f__Nitrospinaceae","g__*Entotheonella","s__sp52235"]}},{"id":"seq9506","metadata":{"taxonomy":["k__Bacteria","p__Bacteroidetes","c__Cytophagia","o__Cytophagales","f__Cytophagaceae","g__Adhaeribacter","s__sp15068"]}},{"id":"seq9514","metadata":{"taxonomy":["k__Bacteria","p__Proteobacteria","c__Betaproteobacteria","o__Burkholderiales","f__Oxalobacteraceae","g__Massilia-Undibacterium","s__oculi-sp49486-timonae"]}},{"id":"seq9517","metadata":{"taxonomy":["k__Bacteria","p__Actinobacteria","c__Actinobacteria","o__Corynebacteriales","f__Mycobacteriaceae","g__Mycobacterium","s__rhodesiae"]}},{"id":"seq9518","metadata":{"taxonomy":["k__Bacteria","p__Actinobacteria","c__Actinobacteria","o__Propionibacteriales","f__Nocardioidaceae","g__Nocardioides","s__caricicola"]}},{"id":"seq9520","metadata":{"taxonomy":["k__Bacteria","p__Planctomycetes","c__Planctomycetacia","o__Planctomycetales","f__Planctomycetaceae","g__NA","s__sp42428"]}},{"id":"seq9521","metadata":{"taxonomy":["k__Bacteria","p__Actinobacteria","c__Actinobacteria","o__Propionibacteriales","f__Nocardioidaceae","g__Nocardioides","s__mesophilus"]}},{"id":"seq9526","metadata":{"taxonomy":["k__Bacteria","p__Proteobacteria","c__Gammaproteobacteria","o__Xanthomonadales","f__NA","g__Acidibacter","s__sp65540"]}},{"id":"seq9530","metadata":{"taxonomy":["k__Bacteria","p__Bacteroidetes","c__Cytophagia","o__Cytophagales","f__Cytophagaceae","g__Hymenobacter","s__sp15218"]}},{"id":"seq9531","metadata":{"taxonomy":["k__Bacteria","p__Actinobacteria","c__Actinobacteria","o__Streptosporangiales","f__Thermomonosporaceae","g__Actinomadura","s__fibrosa-macra-xylanilytica"]}},{"id":"seq9533","metadata":{"taxonomy":["k__Bacteria","p__Proteobacteria","c__Alphaproteobacteria","o__Rhodospirillales","f__Acetobacteraceae","g__Acidiphilium","s__sp45514"]}},{"id":"seq9534","metadata":{"taxonomy":["k__Bacteria","p__Actinobacteria","c__Thermoleophilia","o__Solirubrobacterales","f__Solirubrobacteraceae","g__Solirubrobacter","s__sp11099"]}},{"id":"seq9540","metadata":{"taxonomy":["k__Bacteria","p__Proteobacteria","c__Alphaproteobacteria","o__Sphingomonadales","f__Sphingomonadaceae","g__Sphingomonas","s__sp47896-yunnanensis"]}},{"id":"seq9541","metadata":{"taxonomy":["k__Bacteria","p__Firmicutes","c__Clostridia","o__Clostridiales","f__NA","g__NA","s__sp31113"]}},{"id":"seq9544","metadata":{"taxonomy":["k__Bacteria","p__Actinobacteria","c__Acidimicrobiia","o__Acidimicrobiales","f__NA","g__NA","s__sp4509"]}},{"id":"seq9546","metadata":{"taxonomy":["k__Bacteria","p__Actinobacteria","c__Thermoleophilia","o__Solirubrobacterales","f__NA","g__NA","s__sp11020"]}},{"id":"seq9547","metadata":{"taxonomy":["k__Bacteria","p__Actinobacteria","c__NA","o__NA","f__NA","g__NA","s__sp10593"]}},{"id":"seq9548","metadata":{"taxonomy":["k__Bacteria","p__Actinobacteria","c__Actinobacteria","o__Streptosporangiales","f__Thermomonosporaceae","g__Actinomadura","s__livida"]}},{"id":"seq9555","metadata":{"taxonomy":["k__Bacteria","p__Actinobacteria","c__Actinobacteria","o__Pseudonocardiales","f__Pseudonocardiaceae","g__Goodfellowiella","s__coeruleoviolacea"]}},{"id":"seq9556","metadata":{"taxonomy":["k__Bacteria","p__Actinobacteria","c__Thermoleophilia","o__Solirubrobacterales","f__Solirubrobacteraceae","g__Solirubrobacter","s__sp11099"]}},{"id":"seq9558","metadata":{"taxonomy":["k__Bacteria","p__Proteobacteria","c__Alphaproteobacteria","o__Rhodospirillales","f__Acetobacteraceae","g__Roseomonas","s__vinacea"]}},{"id":"seq9559","metadata":{"taxonomy":["k__Bacteria","p__Actinobacteria","c__Actinobacteria","o__Streptosporangiales","f__Thermomonosporaceae","g__Actinomadura","s__NA"]}},{"id":"seq9560","metadata":{"taxonomy":["k__Bacteria","p__Acidobacteria","c__Acidobacteria","o__NA","f__NA","g__Bryobacter","s__sp2500-sp2550"]}},{"id":"seq9561","metadata":{"taxonomy":["k__Bacteria","p__Proteobacteria","c__Alphaproteobacteria","o__Caulobacterales","f__Caulobacteraceae","g__Phenylobacterium","s__immobile"]}},{"id":"seq9562","metadata":{"taxonomy":["k__Bacteria","p__Proteobacteria","c__Alphaproteobacteria","o__Rhodospirillales","f__Rhodospirillaceae","g__NA","s__sp46342"]}},{"id":"seq9568","metadata":{"taxonomy":["k__Bacteria","p__Firmicutes","c__Erysipelotrichia","o__Erysipelotrichales","f__Erysipelotrichaceae","g__Faecalitalea","s__sp36732"]}},{"id":"seq9569","metadata":{"taxonomy":["k__Bacteria","p__Acidobacteria","c__Acidobacteria","o__NA","f__NA","g__NA","s__sp2719"]}},{"id":"seq9570","metadata":{"taxonomy":["k__Bacteria","p__Actinobacteria","c__Nitriliruptoria","o__Euzebyales","f__Euzebyaceae","g__Euzebya","s__sp10613"]}},{"id":"seq9571","metadata":{"taxonomy":["k__Bacteria","p__Actinobacteria","c__Actinobacteria","o__Propionibacteriales","f__Nocardioidaceae","g__Nocardioides","s__sp7679"]}},{"id":"seq9574","metadata":{"taxonomy":["k__Bacteria","p__Firmicutes","c__Clostridia","o__Clostridiales","f__Lachnospiraceae","g__NA","s__sp33774"]}},{"id":"seq9576","metadata":{"taxonomy":["k__Bacteria","p__Gemmatimonadetes","c__Gemmatimonadetes","o__Gemmatimonadales","f__Gemmatimonadaceae","g__NA","s__sp38006"]}},{"id":"seq9578","metadata":{"taxonomy":["k__Bacteria","p__Proteobacteria","c__Betaproteobacteria","o__Burkholderiales","f__Comamonadaceae","g__Ramlibacter","s__tataouinensis"]}},{"id":"seq9582","metadata":{"taxonomy":["k__Bacteria","p__Actinobacteria","c__Actinobacteria","o__Frankiales","f__Geodermatophilaceae","g__Geodermatophilus","s__siccatus"]}},{"id":"seq9585","metadata":{"taxonomy":["k__Bacteria","p__Actinobacteria","c__Rubrobacteria","o__Rubrobacterales","f__Rubrobacteriaceae","g__Rubrobacter","s__sp10738"]}},{"id":"seq9587","metadata":{"taxonomy":["k__Bacteria","p__Proteobacteria","c__Alphaproteobacteria","o__Sphingomonadales","f__NA","g__NA","s__sp47567-sp47574"]}},{"id":"seq9588","metadata":{"taxonomy":["k__Bacteria","p__Actinobacteria","c__Actinobacteria","o__Frankiales","f__Sporichthyaceae","g__NA","s__sp6154"]}},{"id":"seq9589","metadata":{"taxonomy":["k__Bacteria","p__Cyanobacteria","c__Cyanobacteria","o__NA","f__FamilyI","g__Phormidium","s__sp23318"]}},{"id":"seq9590","metadata":{"taxonomy":["k__Bacteria","p__Actinobacteria","c__Thermoleophilia","o__Solirubrobacterales","f__Patulibacteraceae","g__Patulibacter","s__sp11079"]}},{"id":"seq9595","metadata":{"taxonomy":["k__Bacteria","p__Bacteroidetes","c__Bacteroidia","o__Bacteroidales","f__Porphyromonadaceae","g__Odoribacter","s__sp13171-sp13183"]}},{"id":"seq9600","metadata":{"taxonomy":["k__Bacteria","p__Proteobacteria","c__Gammaproteobacteria","o__Enterobacteriales","f__Enterobacteriaceae","g__Pantoea","s__septica"]}},{"id":"seq9601","metadata":{"taxonomy":["k__Bacteria","p__Proteobacteria","c__Alphaproteobacteria","o__Sphingomonadales","f__NA","g__NA","s__sp47571"]}},{"id":"seq9602","metadata":{"taxonomy":["k__Bacteria","p__Actinobacteria","c__Actinobacteria","o__Micromonosporales","f__Micromonosporaceae","g__Actinoplanes","s__liguriensis"]}},{"id":"seq9603","metadata":{"taxonomy":["k__Bacteria","p__Actinobacteria","c__Actinobacteria","o__Propionibacteriales","f__Nocardioidaceae","g__Nocardioides","s__aquiterrae"]}},{"id":"seq9606","metadata":{"taxonomy":["k__Bacteria","p__Actinobacteria","c__Actinobacteria","o__Streptomycetales","f__Streptomycetaceae","g__Streptomyces","s__klenkii"]}},{"id":"seq9607","metadata":{"taxonomy":["k__Bacteria","p__Actinobacteria","c__Actinobacteria","o__Streptomycetales","f__Streptomycetaceae","g__Streptomyces","s__NA"]}},{"id":"seq9610","metadata":{"taxonomy":["k__Bacteria","p__Acidobacteria","c__Acidobacteria","o__NA","f__NA","g__Blastocatella","s__sp3034"]}},{"id":"seq9612","metadata":{"taxonomy":["k__Bacteria","p__Actinobacteria","c__Acidimicrobiia","o__Acidimicrobiales","f__NA","g__NA","s__sp4623"]}},{"id":"seq9615","metadata":{"taxonomy":["k__Bacteria","p__Gemmatimonadetes","c__Gemmatimonadetes","o__Gemmatimonadales","f__Gemmatimonadaceae","g__NA","s__sp37922"]}},{"id":"seq9616","metadata":{"taxonomy":["k__Bacteria","p__Chloroflexi","c__NA","o__NA","f__NA","g__NA","s__sp21759"]}},{"id":"seq9618","metadata":{"taxonomy":["k__Bacteria","p__Actinobacteria","c__Actinobacteria","o__Propionibacteriales","f__Nocardioidaceae","g__Nocardioides","s__mesophilus"]}},{"id":"seq9619","metadata":{"taxonomy":["k__Bacteria","p__Proteobacteria","c__Alphaproteobacteria","o__Rhizobiales","f__Bradyrhizobiaceae","g__NA","s__sp43311"]}},{"id":"seq9620","metadata":{"taxonomy":["k__Bacteria","p__Actinobacteria","c__Rubrobacteria","o__Rubrobacterales","f__Rubrobacteriaceae","g__Rubrobacter","s__sp10738"]}},{"id":"seq9622","metadata":{"taxonomy":["k__Bacteria","p__Actinobacteria","c__Acidimicrobiia","o__Acidimicrobiales","f__NA","g__NA","s__sp4476"]}},{"id":"seq9623","metadata":{"taxonomy":["k__Bacteria","p__Armatimonadetes","c__NA","o__NA","f__NA","g__NA","s__sp11581"]}},{"id":"seq9625","metadata":{"taxonomy":["None","NA","NA","NA","NA","NA","NA"]}},{"id":"seq9629","metadata":{"taxonomy":["k__Bacteria","p__Proteobacteria","c__Alphaproteobacteria","o__Rhodospirillales","f__Acetobacteraceae","g__NA","s__sp45751"]}},{"id":"seq9631","metadata":{"taxonomy":["k__Bacteria","p__Bacteroidetes","c__Sphingobacteriia","o__Sphingobacteriales","f__Chitinophagaceae","g__Flavisolibacter","s__sp18208"]}},{"id":"seq9632","metadata":{"taxonomy":["k__Bacteria","p__Firmicutes","c__Clostridia","o__Clostridiales","f__Lachnospiraceae","g__Blautia","s__coccoides-hansenii-producta"]}},{"id":"seq9633","metadata":{"taxonomy":["k__Bacteria","p__Actinobacteria","c__Actinobacteria","o__Micrococcales","f__Intrasporangiaceae","g__Fodinibacter","s__luteus"]}},{"id":"seq9635","metadata":{"taxonomy":["k__Bacteria","p__Acidobacteria","c__Holophagae","o__NA","f__NA","g__NA","s__sp3989"]}},{"id":"seq9642","metadata":{"taxonomy":["k__Bacteria","p__Actinobacteria","c__Thermoleophilia","o__Gaiellales","f__NA","g__NA","s__sp10906"]}},{"id":"seq9644","metadata":{"taxonomy":["k__Bacteria","p__Gemmatimonadetes","c__Gemmatimonadetes","o__Gemmatimonadales","f__Gemmatimonadaceae","g__NA","s__sp37922"]}},{"id":"seq9646","metadata":{"taxonomy":["k__Bacteria","p__Actinobacteria","c__Actinobacteria","o__Pseudonocardiales","f__Pseudonocardiaceae","g__Pseudonocardia","s__zijingensis"]}},{"id":"seq9647","metadata":{"taxonomy":["k__Bacteria","p__Actinobacteria","c__Actinobacteria","o__Frankiales","f__Geodermatophilaceae","g__Blastococcus","s__jejuensis"]}},{"id":"seq9652","metadata":{"taxonomy":["k__Bacteria","p__Chloroflexi","c__Chloroflexia","o__Kallotenuales","f__NA","g__NA","s__sp21230"]}},{"id":"seq9653","metadata":{"taxonomy":["k__Bacteria","p__Actinobacteria","c__Actinobacteria","o__Propionibacteriales","f__Nocardioidaceae","g__Nocardioides","s__halotolerans"]}},{"id":"seq9656","metadata":{"taxonomy":["k__Bacteria","p__Actinobacteria","c__Actinobacteria","o__Pseudonocardiales","f__Pseudonocardiaceae","g__Pseudonocardia","s__adelaidensis"]}},{"id":"seq9657","metadata":{"taxonomy":["k__Bacteria","p__Acidobacteria","c__Acidobacteria","o__NA","f__NA","g__NA","s__sp2931"]}},{"id":"seq9658","metadata":{"taxonomy":["k__Bacteria","p__Planctomycetes","c__Planctomycetacia","o__Planctomycetales","f__Planctomycetaceae","g__NA","s__sp42383"]}},{"id":"seq9659","metadata":{"taxonomy":["k__Bacteria","p__Actinobacteria","c__Actinobacteria","o__Micrococcales","f__Microbacteriaceae","g__Microbacterium","s__arborescens-paludicola"]}},{"id":"seq9660","metadata":{"taxonomy":["k__Bacteria","p__Proteobacteria","c__Alphaproteobacteria","o__Sphingomonadales","f__Sphingomonadaceae","g__Sphingomonas","s__sp47872"]}},{"id":"seq9662","metadata":{"taxonomy":["k__Bacteria","p__Proteobacteria","c__Alphaproteobacteria","o__Rhizobiales","f__Methylobacteriaceae","g__Methylobacterium","s__sp43888"]}},{"id":"seq9665","metadata":{"taxonomy":["k__Bacteria","p__Actinobacteria","c__Actinobacteria","o__Pseudonocardiales","f__Pseudonocardiaceae","g__Saccharothrix","s__syringae"]}},{"id":"seq9667","metadata":{"taxonomy":["k__Bacteria","p__Chloroflexi","c__Thermomicrobia","o__NA","f__NA","g__NA","s__sp21849"]}},{"id":"seq9669","metadata":{"taxonomy":["k__Bacteria","p__Firmicutes","c__Clostridia","o__Clostridiales","f__Lachnospiraceae","g__Lachnoclostridium","s__sp32366"]}},{"id":"seq9670","metadata":{"taxonomy":["k__Bacteria","p__Actinobacteria","c__Thermoleophilia","o__Solirubrobacterales","f__Patulibacteraceae","g__Patulibacter","s__sp11074"]}},{"id":"seq9672","metadata":{"taxonomy":["k__Bacteria","p__Bacteroidetes","c__Cytophagia","o__Cytophagales","f__Cytophagaceae","g__Hymenobacter","s__sp15218"]}},{"id":"seq9673","metadata":{"taxonomy":["k__Bacteria","p__Actinobacteria","c__Actinobacteria","o__Frankiales","f__Geodermatophilaceae","g__Modestobacter","s__multiseptatus"]}},{"id":"seq9676","metadata":{"taxonomy":["k__Bacteria","p__Bacteroidetes","c__Sphingobacteriia","o__Sphingobacteriales","f__Chitinophagaceae","g__Ferruginibacter","s__sp18141-sp18154"]}},{"id":"seq9677","metadata":{"taxonomy":["k__Bacteria","p__Actinobacteria","c__Actinobacteria","o__Streptosporangiales","f__Thermomonosporaceae","g__Actinomadura","s__flavalba"]}},{"id":"seq9682","metadata":{"taxonomy":["k__Bacteria","p__Proteobacteria","c__Alphaproteobacteria","o__Rhizobiales","f__Rhodobiaceae","g__NA","s__sp44450"]}},{"id":"seq9684","metadata":{"taxonomy":["k__Bacteria","p__Proteobacteria","c__Alphaproteobacteria","o__NA","f__NA","g__NA","s__NA"]}},{"id":"seq9686","metadata":{"taxonomy":["k__Bacteria","p__Proteobacteria","c__Alphaproteobacteria","o__Rhodospirillales","f__Acetobacteraceae","g__NA","s__sp45738"]}},{"id":"seq9688","metadata":{"taxonomy":["k__Bacteria","p__Proteobacteria","c__Alphaproteobacteria","o__Sphingomonadales","f__NA","g__NA","s__sp47567-sp47577"]}},{"id":"seq9689","metadata":{"taxonomy":["k__Bacteria","p__Actinobacteria","c__Actinobacteria","o__Pseudonocardiales","f__Pseudonocardiaceae","g__Pseudonocardia","s__zijingensis"]}},{"id":"seq9691","metadata":{"taxonomy":["k__Bacteria","p__Actinobacteria","c__Thermoleophilia","o__Solirubrobacterales","f__NA","g__NA","s__sp11029"]}},{"id":"seq9692","metadata":{"taxonomy":["k__Bacteria","p__Actinobacteria","c__Actinobacteria","o__Corynebacteriales","f__NA","g__NA","s__NA"]}},{"id":"seq9695","metadata":{"taxonomy":["k__Bacteria","p__Chloroflexi","c__Chloroflexia","o__Kallotenuales","f__NA","g__NA","s__sp21230"]}},{"id":"seq9699","metadata":{"taxonomy":["k__Bacteria","p__Saccharibacteria","c__NA","o__NA","f__NA","g__NA","s__sp66022"]}},{"id":"seq9701","metadata":{"taxonomy":["k__Bacteria","p__Firmicutes","c__Bacilli","o__Lactobacillales","f__Streptococcaceae","g__Streptococcus","s__NA"]}},{"id":"seq9702","metadata":{"taxonomy":["k__Bacteria","p__Actinobacteria","c__Thermoleophilia","o__Solirubrobacterales","f__Solirubrobacteraceae","g__Solirubrobacter","s__sp11113"]}},{"id":"seq9704","metadata":{"taxonomy":["k__Bacteria","p__Actinobacteria","c__Rubrobacteria","o__Rubrobacterales","f__Rubrobacteriaceae","g__Rubrobacter","s__sp10748"]}},{"id":"seq9705","metadata":{"taxonomy":["k__Bacteria","p__Chloroflexi","c__Thermomicrobia","o__NA","f__NA","g__NA","s__sp21845"]}},{"id":"seq9706","metadata":{"taxonomy":["k__Bacteria","p__Firmicutes","c__Clostridia","o__Clostridiales","f__Lachnospiraceae","g__NA","s__sp32824"]}},{"id":"seq9709","metadata":{"taxonomy":["k__Bacteria","p__Chloroflexi","c__Chloroflexia","o__Chloroflexales","f__Roseiflexaceae","g__Roseiflexus","s__sp21174"]}},{"id":"seq9712","metadata":{"taxonomy":["k__Bacteria","p__Firmicutes","c__Bacilli","o__Bacillales","f__Paenibacillaceae","g__Paenibacillus","s__sp26994"]}},{"id":"seq9713","metadata":{"taxonomy":["k__Bacteria","p__Proteobacteria","c__Gammaproteobacteria","o__Xanthomonadales","f__Xanthomonadaceae","g__Lysobacter","s__arseniciresistens"]}},{"id":"seq9714","metadata":{"taxonomy":["k__Bacteria","p__Firmicutes","c__Bacilli","o__Bacillales","f__Paenibacillaceae","g__Brevibacillus","s__agri-panacihumi"]}},{"id":"seq9715","metadata":{"taxonomy":["k__Bacteria","p__Proteobacteria","c__Alphaproteobacteria","o__Rhodobacterales","f__Rhodobacteraceae","g__Amaricoccus","s__kaplicensis"]}},{"id":"seq9716","metadata":{"taxonomy":["k__Bacteria","p__Actinobacteria","c__Actinobacteria","o__Propionibacteriales","f__Nocardioidaceae","g__Nocardioides","s__mesophilus"]}},{"id":"seq9717","metadata":{"taxonomy":["k__Bacteria","p__Actinobacteria","c__Actinobacteria","o__Frankiales","f__Geodermatophilaceae","g__Geodermatophilus","s__normandii-tzadiensis"]}},{"id":"seq9718","metadata":{"taxonomy":["k__Bacteria","p__Actinobacteria","c__Thermoleophilia","o__Gaiellales","f__Gaiellaceae","g__Gaiella","s__sp10811"]}},{"id":"seq9719","metadata":{"taxonomy":["k__Bacteria","p__Firmicutes","c__Clostridia","o__Clostridiales","f__Lachnospiraceae","g__Lachnoclostridium","s__sp32318"]}},{"id":"seq9720","metadata":{"taxonomy":["k__Bacteria","p__Firmicutes","c__Clostridia","o__Clostridiales","f__Ruminococcaceae","g__NA","s__sp34750"]}},{"id":"seq9722","metadata":{"taxonomy":["k__Bacteria","p__Chloroflexi","c__Chloroflexia","o__Kallotenuales","f__NA","g__NA","s__sp21230"]}},{"id":"seq9723","metadata":{"taxonomy":["k__Bacteria","p__Proteobacteria","c__Gammaproteobacteria","o__Enterobacteriales","f__Enterobacteriaceae","g__Arsenophonus","s__symbiont"]}},{"id":"seq9724","metadata":{"taxonomy":["k__Bacteria","p__Actinobacteria","c__Thermoleophilia","o__Solirubrobacterales","f__Solirubrobacteraceae","g__Solirubrobacter","s__sp11099-sp11113"]}},{"id":"seq9726","metadata":{"taxonomy":["k__Bacteria","p__Chloroflexi","c__Chloroflexia","o__Kallotenuales","f__NA","g__NA","s__sp21223"]}},{"id":"seq9727","metadata":{"taxonomy":["k__Bacteria","p__Firmicutes","c__Clostridia","o__Clostridiales","f__Ruminococcaceae","g__NA","s__sp35063-sp35737"]}},{"id":"seq9729","metadata":{"taxonomy":["None","NA","NA","NA","NA","NA","NA"]}},{"id":"seq9733","metadata":{"taxonomy":["k__Bacteria","p__Bacteroidetes","c__Cytophagia","o__Cytophagales","f__Cytophagaceae","g__Hymenobacter","s__tibetensis"]}},{"id":"seq9734","metadata":{"taxonomy":["k__Bacteria","p__Actinobacteria","c__Actinobacteria","o__Streptomycetales","f__Streptomycetaceae","g__Streptomyces","s__NA"]}},{"id":"seq9736","metadata":{"taxonomy":["k__Bacteria","p__Actinobacteria","c__Actinobacteria","o__Pseudonocardiales","f__Pseudonocardiaceae","g__Actinomycetospora","s__sp7853"]}},{"id":"seq9740","metadata":{"taxonomy":["k__Bacteria","p__Proteobacteria","c__Alphaproteobacteria","o__Sphingomonadales","f__Sphingomonadaceae","g__Novosphingobium","s__sp47615"]}},{"id":"seq9742","metadata":{"taxonomy":["k__Bacteria","p__Proteobacteria","c__Alphaproteobacteria","o__Rhizobiales","f__Methylobacteriaceae","g__Microvirga","s__sp43911-sp43915"]}},{"id":"seq9743","metadata":{"taxonomy":["k__Bacteria","p__Actinobacteria","c__Actinobacteria","o__Streptomycetales","f__Streptomycetaceae","g__Streptomyces","s__sp10042"]}},{"id":"seq9744","metadata":{"taxonomy":["k__Bacteria","p__Actinobacteria","c__Actinobacteria","o__Frankiales","f__Frankiaceae","g__Jatrophihabitans","s__sp6044"]}},{"id":"seq9745","metadata":{"taxonomy":["k__Bacteria","p__Planctomycetes","c__Phycisphaerae","o__NA","f__NA","g__NA","s__sp41180"]}},{"id":"seq9746","metadata":{"taxonomy":["k__Bacteria","p__Proteobacteria","c__Deltaproteobacteria","o__Myxococcales","f__Archangiaceae","g__Cystobacter","s__miniatus"]}},{"id":"seq9747","metadata":{"taxonomy":["k__Bacteria","p__Acidobacteria","c__Acidobacteria","o__NA","f__NA","g__Bryobacter","s__sp2436"]}},{"id":"seq9748","metadata":{"taxonomy":["k__Bacteria","p__Proteobacteria","c__Betaproteobacteria","o__Burkholderiales","f__NA","g__NA","s__sp49526"]}},{"id":"seq9749","metadata":{"taxonomy":["k__Bacteria","p__Actinobacteria","c__Thermoleophilia","o__Gaiellales","f__NA","g__NA","s__sp10825"]}},{"id":"seq9750","metadata":{"taxonomy":["k__Bacteria","p__Actinobacteria","c__Acidimicrobiia","o__Acidimicrobiales","f__Iamiaceae","g__Iamia","s__sp4312"]}},{"id":"seq9751","metadata":{"taxonomy":["k__Bacteria","p__Proteobacteria","c__Gammaproteobacteria","o__Pseudomonadales","f__Pseudomonadaceae","g__Pseudomonas","s__NA"]}},{"id":"seq9755","metadata":{"taxonomy":["k__Bacteria","p__Actinobacteria","c__Actinobacteria","o__Propionibacteriales","f__Nocardioidaceae","g__Kribbella","s__NA"]}},{"id":"seq9758","metadata":{"taxonomy":["k__Bacteria","p__Actinobacteria","c__Actinobacteria","o__Propionibacteriales","f__Nocardioidaceae","g__Nocardioides","s__caricicola-kribbensis"]}},{"id":"seq9759","metadata":{"taxonomy":["k__Bacteria","p__Actinobacteria","c__Thermoleophilia","o__Solirubrobacterales","f__Solirubrobacteraceae","g__Solirubrobacter","s__sp11097"]}},{"id":"seq9760","metadata":{"taxonomy":["k__Bacteria","p__Bacteroidetes","c__Cytophagia","o__Cytophagales","f__Cytophagaceae","g__Adhaeribacter","s__sp15070"]}},{"id":"seq9762","metadata":{"taxonomy":["k__Bacteria","p__Proteobacteria","c__Alphaproteobacteria","o__Rhodospirillales","f__Acetobacteraceae","g__Roseococcus-Roseomonas","s__sp45684-sp45714-sp45715"]}},{"id":"seq9768","metadata":{"taxonomy":["k__Bacteria","p__Deinococcus-Thermus","c__Deinococci","o__Deinococcales","f__Trueperaceae","g__Truepera","s__radiovictrix"]}},{"id":"seq9769","metadata":{"taxonomy":["k__Bacteria","p__Actinobacteria","c__Actinobacteria","o__Corynebacteriales","f__Mycobacteriaceae","g__Mycobacterium","s__NA"]}},{"id":"seq9772","metadata":{"taxonomy":["k__Bacteria","p__Gemmatimonadetes","c__Gemmatimonadetes","o__Gemmatimonadales","f__Gemmatimonadaceae","g__NA","s__sp38006"]}},{"id":"seq9773","metadata":{"taxonomy":["k__Bacteria","p__Bacteroidetes","c__Sphingobacteriia","o__Sphingobacteriales","f__Chitinophagaceae","g__Flavisolibacter","s__sp18207"]}},{"id":"seq9775","metadata":{"taxonomy":["None","NA","NA","NA","NA","NA","NA"]}},{"id":"seq9776","metadata":{"taxonomy":["k__Bacteria","p__Proteobacteria","c__Alphaproteobacteria","o__Sphingomonadales","f__Sphingomonadaceae","g__Sphingomonas","s__adhaesiva-ginsenosidimutans"]}},{"id":"seq9778","metadata":{"taxonomy":["k__Bacteria","p__Planctomycetes","c__Planctomycetacia","o__Planctomycetales","f__Planctomycetaceae","g__NA","s__sp42254"]}},{"id":"seq9779","metadata":{"taxonomy":["k__Bacteria","p__Gemmatimonadetes","c__Gemmatimonadetes","o__Gemmatimonadales","f__Gemmatimonadaceae","g__NA","s__sp37959"]}},{"id":"seq9782","metadata":{"taxonomy":["k__Bacteria","p__Bacteroidetes","c__Cytophagia","o__Cytophagales","f__Cytophagaceae","g__Hymenobacter","s__ocellatus"]}},{"id":"seq9784","metadata":{"taxonomy":["k__Bacteria","p__Proteobacteria","c__Alphaproteobacteria","o__Sphingomonadales","f__Sphingomonadaceae","g__Novosphingobium","s__sp47596-sp47603"]}},{"id":"seq9785","metadata":{"taxonomy":["k__Bacteria","p__Actinobacteria","c__Actinobacteria","o__Propionibacteriales","f__Nocardioidaceae","g__Nocardioides","s__ginsengisoli"]}},{"id":"seq9786","metadata":{"taxonomy":["k__Bacteria","p__Proteobacteria","c__Alphaproteobacteria","o__Rhodospirillales","f__Acetobacteraceae","g__NA","s__sp45751"]}},{"id":"seq9788","metadata":{"taxonomy":["k__Bacteria","p__Deinococcus-Thermus","c__Deinococci","o__Deinococcales","f__Deinococcaceae","g__Deinococcus","s__ficus"]}},{"id":"seq9794","metadata":{"taxonomy":["k__Bacteria","p__Chloroflexi","c__NA","o__NA","f__NA","g__NA","s__sp21759"]}},{"id":"seq9796","metadata":{"taxonomy":["k__Bacteria","p__Actinobacteria","c__Actinobacteria","o__Micrococcales","f__Intrasporangiaceae","g__Ornithinimicrobium","s__humiphilum-pekingense"]}},{"id":"seq9801","metadata":{"taxonomy":["k__Bacteria","p__Firmicutes","c__Clostridia","o__Clostridiales","f__Family XI","g__Peptoniphilus","s__harei"]}},{"id":"seq9803","metadata":{"taxonomy":["k__Bacteria","p__Proteobacteria","c__Alphaproteobacteria","o__Rhodospirillales","f__NA","g__NA","s__sp45808"]}},{"id":"seq9806","metadata":{"taxonomy":["k__Bacteria","p__Proteobacteria","c__Betaproteobacteria","o__Burkholderiales","f__Burkholderiaceae","g__Cupriavidus","s__necator"]}},{"id":"seq9810","metadata":{"taxonomy":["k__Bacteria","p__Firmicutes","c__Clostridia","o__Clostridiales","f__Ruminococcaceae","g__Ruminiclostridium","s__sp34957-sp35834"]}},{"id":"seq9811","metadata":{"taxonomy":["k__Bacteria","p__Actinobacteria","c__Actinobacteria","o__Micrococcales","f__Microbacteriaceae","g__NA","s__NA"]}},{"id":"seq9813","metadata":{"taxonomy":["k__Bacteria","p__Firmicutes","c__Bacilli","o__Bacillales","f__Paenibacillaceae","g__Paenibacillus","s__frigoriresistens"]}},{"id":"seq9815","metadata":{"taxonomy":["k__Bacteria","p__Actinobacteria","c__Actinobacteria","o__Corynebacteriales","f__Dietziaceae","g__Dietzia","s__maris"]}},{"id":"seq9816","metadata":{"taxonomy":["k__Bacteria","p__Actinobacteria","c__Actinobacteria","o__Pseudonocardiales","f__Pseudonocardiaceae","g__Kibdelosporangium","s__sp7974"]}},{"id":"seq9817","metadata":{"taxonomy":["k__Bacteria","p__Proteobacteria","c__Betaproteobacteria","o__Burkholderiales","f__Oxalobacteraceae","g__Massilia","s__consociata"]}},{"id":"seq9822","metadata":{"taxonomy":["k__Bacteria","p__Actinobacteria","c__Actinobacteria","o__Propionibacteriales","f__Nocardioidaceae","g__Nocardioides","s__alpinus"]}},{"id":"seq9823","metadata":{"taxonomy":["k__Bacteria","p__Actinobacteria","c__Actinobacteria","o__Propionibacteriales","f__Nocardioidaceae","g__Nocardioides","s__mesophilus"]}},{"id":"seq9830","metadata":{"taxonomy":["k__Bacteria","p__Chloroflexi","c__Chloroflexia","o__Kallotenuales","f__NA","g__NA","s__sp21233-sp21234"]}},{"id":"seq9832","metadata":{"taxonomy":["k__Bacteria","p__Proteobacteria","c__Betaproteobacteria","o__Burkholderiales","f__Comamonadaceae","g__Aquabacterium","s__limnoticum"]}},{"id":"seq9835","metadata":{"taxonomy":["k__Bacteria","p__Acidobacteria","c__Acidobacteria","o__NA","f__NA","g__Bryobacter","s__sp2601"]}},{"id":"seq9836","metadata":{"taxonomy":["k__Bacteria","p__Proteobacteria","c__Alphaproteobacteria","o__Sphingomonadales","f__NA","g__NA","s__NA"]}},{"id":"seq9837","metadata":{"taxonomy":["k__Bacteria","p__Proteobacteria","c__Alphaproteobacteria","o__Rhizobiales","f__Methylobacteriaceae","g__Methylobacterium","s__NA"]}},{"id":"seq9838","metadata":{"taxonomy":["k__Bacteria","p__Bacteroidetes","c__Cytophagia","o__Cytophagales","f__Cytophagaceae","g__Adhaeribacter","s__sp15089"]}},{"id":"seq9843","metadata":{"taxonomy":["k__Bacteria","p__Actinobacteria","c__Actinobacteria","o__Propionibacteriales","f__Nocardioidaceae","g__Nocardioides","s__kongjuensis"]}},{"id":"seq9844","metadata":{"taxonomy":["k__Bacteria","p__Proteobacteria","c__Alphaproteobacteria","o__Rhodospirillales","f__Acetobacteraceae","g__Craurococcus","s__sp45577"]}},{"id":"seq9845","metadata":{"taxonomy":["k__Bacteria","p__Actinobacteria","c__Actinobacteria","o__Micromonosporales","f__Micromonosporaceae","g__Krasilnikovia","s__cinnamomea"]}},{"id":"seq9848","metadata":{"taxonomy":["k__Bacteria","p__Proteobacteria","c__Alphaproteobacteria","o__Sphingomonadales","f__NA","g__NA","s__sp47567"]}},{"id":"seq9849","metadata":{"taxonomy":["k__Bacteria","p__Chloroflexi","c__NA","o__NA","f__NA","g__NA","s__sp21786"]}},{"id":"seq9851","metadata":{"taxonomy":["k__Bacteria","p__Actinobacteria","c__Thermoleophilia","o__Solirubrobacterales","f__NA","g__NA","s__sp11031"]}},{"id":"seq9856","metadata":{"taxonomy":["k__Bacteria","p__Actinobacteria","c__Actinobacteria","o__Frankiales","f__Geodermatophilaceae","g__Blastococcus","s__jejuensis"]}},{"id":"seq9857","metadata":{"taxonomy":["k__Bacteria","p__Proteobacteria","c__Alphaproteobacteria","o__Rhizobiales","f__Phyllobacteriaceae","g__Phyllobacterium","s__brassicacearum-myrsinacearum"]}},{"id":"seq9858","metadata":{"taxonomy":["k__Bacteria","p__Bacteroidetes","c__Sphingobacteriia","o__Sphingobacteriales","f__Chitinophagaceae","g__Segetibacter","s__aerophilus"]}},{"id":"seq9859","metadata":{"taxonomy":["k__Bacteria","p__Actinobacteria","c__NA","o__NA","f__NA","g__NA","s__sp10567"]}},{"id":"seq9862","metadata":{"taxonomy":["k__Bacteria","p__Gemmatimonadetes","c__Gemmatimonadetes","o__NA","f__NA","g__NA","s__sp37629"]}},{"id":"seq9864","metadata":{"taxonomy":["k__Bacteria","p__Firmicutes","c__Clostridia","o__Clostridiales","f__Ruminococcaceae","g__NA","s__sp34815"]}},{"id":"seq9865","metadata":{"taxonomy":["k__Bacteria","p__Actinobacteria","c__Rubrobacteria","o__Rubrobacterales","f__Rubrobacteriaceae","g__Rubrobacter","s__sp10749"]}},{"id":"seq9874","metadata":{"taxonomy":["k__Bacteria","p__Bacteroidetes","c__Sphingobacteriia","o__Sphingobacteriales","f__Chitinophagaceae","g__Flavisolibacter","s__rigui"]}},{"id":"seq9875","metadata":{"taxonomy":["k__Bacteria","p__Acidobacteria","c__Acidobacteria","o__NA","f__NA","g__Blastocatella","s__sp3082"]}},{"id":"seq9876","metadata":{"taxonomy":["k__Bacteria","p__Firmicutes","c__Clostridia","o__Clostridiales","f__Lachnospiraceae","g__Anaerosporobacter","s__sp31943"]}},{"id":"seq9877","metadata":{"taxonomy":["k__Bacteria","p__Proteobacteria","c__Alphaproteobacteria","o__Rhodospirillales","f__Acetobacteraceae","g__Craurococcus","s__sp45577"]}},{"id":"seq9879","metadata":{"taxonomy":["k__Bacteria","p__Actinobacteria","c__Actinobacteria","o__Propionibacteriales","f__Nocardioidaceae","g__Marmoricola","s__sp7558"]}},{"id":"seq9880","metadata":{"taxonomy":["k__Bacteria","p__Proteobacteria","c__Alphaproteobacteria","o__Rhizobiales","f__Brucellaceae","g__Ochrobactrum","s__gallinifaecis"]}},{"id":"seq9883","metadata":{"taxonomy":["k__Bacteria","p__Actinobacteria","c__Actinobacteria","o__Pseudonocardiales","f__Pseudonocardiaceae","g__Saccharopolyspora","s__sp8114"]}},{"id":"seq9884","metadata":{"taxonomy":["k__Bacteria","p__Deinococcus-Thermus","c__Deinococci","o__Deinococcales","f__Trueperaceae","g__Truepera","s__sp24021-sp24037"]}},{"id":"seq9888","metadata":{"taxonomy":["k__Bacteria","p__Gemmatimonadetes","c__Gemmatimonadetes","o__Gemmatimonadales","f__Gemmatimonadaceae","g__NA","s__sp37974"]}},{"id":"seq9892","metadata":{"taxonomy":["k__Bacteria","p__Proteobacteria","c__Alphaproteobacteria","o__Rhodospirillales","f__Acetobacteraceae","g__Craurococcus","s__sp45577"]}},{"id":"seq9894","metadata":{"taxonomy":["k__Bacteria","p__Planctomycetes","c__Phycisphaerae","o__NA","f__NA","g__NA","s__sp41144"]}},{"id":"seq9898","metadata":{"taxonomy":["k__Bacteria","p__Actinobacteria","c__Actinobacteria","o__Pseudonocardiales","f__Pseudonocardiaceae","g__Actinomycetospora","s__sp7854"]}},{"id":"seq9899","metadata":{"taxonomy":["k__Bacteria","p__Planctomycetes","c__Planctomycetacia","o__Planctomycetales","f__Planctomycetaceae","g__NA","s__sp42446"]}},{"id":"seq9900","metadata":{"taxonomy":["k__Bacteria","p__Actinobacteria","c__Actinobacteria","o__Micromonosporales","f__Micromonosporaceae","g__Stackebrandtia","s__sp7477"]}},{"id":"seq9902","metadata":{"taxonomy":["k__Bacteria","p__Actinobacteria","c__Actinobacteria","o__Micrococcales","f__Micrococcaceae","g__Arthrobacter","s__agilis"]}},{"id":"seq9903","metadata":{"taxonomy":["k__Bacteria","p__Proteobacteria","c__Alphaproteobacteria","o__Rhodospirillales","f__NA","g__NA","s__sp45950"]}},{"id":"seq9906","metadata":{"taxonomy":["k__Bacteria","p__Actinobacteria","c__NA","o__NA","f__NA","g__NA","s__sp10771"]}},{"id":"seq9907","metadata":{"taxonomy":["k__Bacteria","p__Proteobacteria","c__Alphaproteobacteria","o__Rhizobiales","f__Methylobacteriaceae","g__Microvirga","s__aerophila-sp43923"]}},{"id":"seq9909","metadata":{"taxonomy":["k__Bacteria","p__Gemmatimonadetes","c__Gemmatimonadetes","o__Gemmatimonadales","f__Gemmatimonadaceae","g__NA","s__sp37886-sp37929"]}},{"id":"seq9910","metadata":{"taxonomy":["k__Bacteria","p__Bacteroidetes","c__Sphingobacteriia","o__Sphingobacteriales","f__Chitinophagaceae","g__Flavisolibacter","s__sp18199"]}},{"id":"seq9915","metadata":{"taxonomy":["k__Bacteria","p__Proteobacteria","c__Alphaproteobacteria","o__Rhizobiales","f__Bradyrhizobiaceae","g__Rhodopseudomonas","s__palustris-pseudopalustris"]}},{"id":"seq9916","metadata":{"taxonomy":["k__Bacteria","p__Proteobacteria","c__Deltaproteobacteria","o__Bdellovibrionales","f__Bdellovibrionaceae","g__Bdellovibrio","s__sp51003"]}},{"id":"seq9920","metadata":{"taxonomy":["None","NA","NA","NA","NA","NA","NA"]}},{"id":"seq9922","metadata":{"taxonomy":["k__Bacteria","p__Chloroflexi","c__Chloroflexia","o__Chloroflexales","f__NA","g__NA","s__sp21211"]}},{"id":"seq9924","metadata":{"taxonomy":["k__Bacteria","p__Chloroflexi","c__Thermomicrobia","o__NA","f__NA","g__NA","s__sp21845"]}},{"id":"seq9925","metadata":{"taxonomy":["k__Bacteria","p__Firmicutes","c__Clostridia","o__Clostridiales","f__Lachnospiraceae","g__Lachnoclostridium","s__sp32366"]}},{"id":"seq9927","metadata":{"taxonomy":["k__Bacteria","p__Actinobacteria","c__Rubrobacteria","o__Rubrobacterales","f__Rubrobacteriaceae","g__Rubrobacter","s__sp10730"]}},{"id":"seq9928","metadata":{"taxonomy":["k__Bacteria","p__Proteobacteria","c__Betaproteobacteria","o__Burkholderiales","f__Oxalobacteraceae","g__NA","s__sp49504"]}},{"id":"seq9929","metadata":{"taxonomy":["k__Bacteria","p__Chloroflexi","c__NA","o__NA","f__NA","g__NA","s__sp21759"]}},{"id":"seq9931","metadata":{"taxonomy":["k__Bacteria","p__Proteobacteria","c__Alphaproteobacteria","o__Rhizobiales","f__NA","g__NA","s__sp43732"]}},{"id":"seq9932","metadata":{"taxonomy":["k__Bacteria","p__Bacteroidetes","c__Sphingobacteriia","o__Sphingobacteriales","f__Chitinophagaceae","g__Flavisolibacter","s__sp18182"]}},{"id":"seq9933","metadata":{"taxonomy":["k__Bacteria","p__Proteobacteria","c__Alphaproteobacteria","o__Rhodospirillales","f__Acetobacteraceae","g__Craurococcus","s__sp45577"]}},{"id":"seq9936","metadata":{"taxonomy":["k__Bacteria","p__Actinobacteria","c__Actinobacteria","o__Frankiales","f__Geodermatophilaceae","g__Blastococcus","s__saxobsidens"]}},{"id":"seq9937","metadata":{"taxonomy":["k__Bacteria","p__Actinobacteria","c__Actinobacteria","o__Propionibacteriales","f__Nocardioidaceae","g__Nocardioides","s__opuntiae-panacihumi"]}},{"id":"seq9939","metadata":{"taxonomy":["None","NA","NA","NA","NA","NA","NA"]}},{"id":"seq9940","metadata":{"taxonomy":["k__Bacteria","p__Actinobacteria","c__Actinobacteria","o__Propionibacteriales","f__Nocardioidaceae","g__Nocardioides","s__alpinus"]}},{"id":"seq9944","metadata":{"taxonomy":["k__Bacteria","p__Actinobacteria","c__Actinobacteria","o__Micrococcales","f__Cellulomonadaceae","g__Cellulomonas","s__biazotea-fimi"]}},{"id":"seq9947","metadata":{"taxonomy":["k__Bacteria","p__Bacteroidetes","c__Bacteroidia","o__Bacteroidales","f__Porphyromonadaceae","g__Odoribacter","s__sp13183"]}},{"id":"seq9952","metadata":{"taxonomy":["k__Bacteria","p__Firmicutes","c__Clostridia","o__Clostridiales","f__Lachnospiraceae","g__NA","s__sp33262"]}},{"id":"seq9953","metadata":{"taxonomy":["k__Bacteria","p__Gemmatimonadetes","c__Gemmatimonadetes","o__Gemmatimonadales","f__Gemmatimonadaceae","g__NA","s__sp37959"]}},{"id":"seq9958","metadata":{"taxonomy":["k__Bacteria","p__Actinobacteria","c__Thermoleophilia","o__Solirubrobacterales","f__NA","g__NA","s__sp11034"]}},{"id":"seq9963","metadata":{"taxonomy":["k__Bacteria","p__Actinobacteria","c__NA","o__NA","f__NA","g__NA","s__sp10597"]}},{"id":"seq9965","metadata":{"taxonomy":["k__Bacteria","p__Actinobacteria","c__Actinobacteria","o__Propionibacteriales","f__Nocardioidaceae","g__Nocardioides","s__islandensis"]}},{"id":"seq9968","metadata":{"taxonomy":["k__Bacteria","p__Gemmatimonadetes","c__Gemmatimonadetes","o__Gemmatimonadales","f__Gemmatimonadaceae","g__NA","s__sp37959"]}},{"id":"seq9970","metadata":{"taxonomy":["k__Bacteria","p__Firmicutes","c__Clostridia","o__Clostridiales","f__Lachnospiraceae","g__NA","s__sp32462-sp32619"]}},{"id":"seq9974","metadata":{"taxonomy":["k__Bacteria","p__Actinobacteria","c__NA","o__NA","f__NA","g__NA","s__sp10767"]}},{"id":"seq9976","metadata":{"taxonomy":["k__Bacteria","p__Proteobacteria","c__Gammaproteobacteria","o__Pseudomonadales","f__Moraxellaceae","g__Acinetobacter","s__baumannii-calcoaceticus"]}},{"id":"seq9980","metadata":{"taxonomy":["k__Bacteria","p__Proteobacteria","c__Alphaproteobacteria","o__Sphingomonadales","f__Sphingomonadaceae","g__Novosphingobium","s__sp47610"]}},{"id":"seq9985","metadata":{"taxonomy":["k__Bacteria","p__Actinobacteria","c__Thermoleophilia","o__Solirubrobacterales","f__NA","g__NA","s__sp11047"]}},{"id":"seq9990","metadata":{"taxonomy":["None","NA","NA","NA","NA","NA","NA"]}},{"id":"seq9992","metadata":{"taxonomy":["k__Bacteria","p__Chloroflexi","c__Chloroflexia","o__Chloroflexales","f__Roseiflexaceae","g__Roseiflexus","s__sp21192"]}},{"id":"seq9993","metadata":{"taxonomy":["k__Bacteria","p__Actinobacteria","c__Actinobacteria","o__Frankiales","f__Geodermatophilaceae","g__Geodermatophilus","s__brasiliensis-taihuensis"]}},{"id":"seq9995","metadata":{"taxonomy":["k__Bacteria","p__Chloroflexi","c__Thermomicrobia","o__NA","f__NA","g__NA","s__sp21839"]}},{"id":"seq9998","metadata":{"taxonomy":["k__Bacteria","p__Actinobacteria","c__Actinobacteria","o__Glycomycetales","f__Glycomycetaceae","g__Glycomyces","s__lechevalierae"]}},{"id":"seq10002","metadata":{"taxonomy":["k__Bacteria","p__Chloroflexi","c__Chloroflexia","o__Kallotenuales","f__NA","g__NA","s__sp21227"]}},{"id":"seq10003","metadata":{"taxonomy":["k__Bacteria","p__Acidobacteria","c__Holophagae","o__NA","f__NA","g__NA","s__sp3940-sp3964"]}},{"id":"seq10010","metadata":{"taxonomy":["k__Bacteria","p__Proteobacteria","c__Alphaproteobacteria","o__Sphingomonadales","f__Sphingomonadaceae","g__Sphingopyxis","s__alaskensis-bauzanensis-chilensis"]}},{"id":"seq10015","metadata":{"taxonomy":["k__Bacteria","p__Acidobacteria","c__Acidobacteria","o__NA","f__NA","g__Bryobacter","s__sp2511"]}},{"id":"seq10017","metadata":{"taxonomy":["k__Bacteria","p__Actinobacteria","c__Actinobacteria","o__Micrococcales","f__Microbacteriaceae","g__Curtobacterium","s__herbarum-luteum-oceanosedimentum"]}},{"id":"seq10021","metadata":{"taxonomy":["k__Bacteria","p__Nitrospirae","c__Nitrospira","o__Nitrospirales","f__Nitrospiraceae","g__Nitrospira","s__sp39697"]}},{"id":"seq10024","metadata":{"taxonomy":["k__Bacteria","p__Proteobacteria","c__Alphaproteobacteria","o__Rhizobiales","f__NA","g__Agaricicola","s__sp44354"]}},{"id":"seq10025","metadata":{"taxonomy":["k__Bacteria","p__Gemmatimonadetes","c__Gemmatimonadetes","o__Gemmatimonadales","f__Gemmatimonadaceae","g__NA","s__sp37957"]}},{"id":"seq10032","metadata":{"taxonomy":["k__Bacteria","p__Actinobacteria","c__Actinobacteria","o__Micrococcales","f__Intrasporangiaceae","g__Fodinibacter","s__luteus"]}},{"id":"seq10034","metadata":{"taxonomy":["k__Bacteria","p__Actinobacteria","c__Thermoleophilia","o__Solirubrobacterales","f__Solirubrobacteraceae","g__Solirubrobacter","s__sp11106"]}},{"id":"seq10038","metadata":{"taxonomy":["k__Bacteria","p__Firmicutes","c__Clostridia","o__Clostridiales","f__Lachnospiraceae","g__Lachnoclostridium","s__sp32441"]}},{"id":"seq10042","metadata":{"taxonomy":["k__Bacteria","p__Actinobacteria","c__Acidimicrobiia","o__Acidimicrobiales","f__NA","g__NA","s__sp4615"]}},{"id":"seq10044","metadata":{"taxonomy":["k__Bacteria","p__Planctomycetes","c__Planctomycetacia","o__Planctomycetales","f__Planctomycetaceae","g__NA","s__sp42446"]}},{"id":"seq10045","metadata":{"taxonomy":["k__Bacteria","p__Firmicutes","c__Bacilli","o__Bacillales","f__Bacillaceae","g__Bacillus","s__sp25907"]}},{"id":"seq10048","metadata":{"taxonomy":["k__Bacteria","p__Acidobacteria","c__Acidobacteria","o__NA","f__NA","g__Blastocatella","s__fastidiosa"]}},{"id":"seq10049","metadata":{"taxonomy":["k__Bacteria","p__Firmicutes","c__Clostridia","o__Clostridiales","f__Clostridiaceae","g__Clostridium","s__celatum"]}},{"id":"seq10050","metadata":{"taxonomy":["k__Bacteria","p__Actinobacteria","c__Acidimicrobiia","o__Acidimicrobiales","f__NA","g__NA","s__sp4628"]}},{"id":"seq10051","metadata":{"taxonomy":["k__Bacteria","p__Deinococcus-Thermus","c__Deinococci","o__Deinococcales","f__Deinococcaceae","g__Deinococcus","s__sp23995"]}},{"id":"seq10053","metadata":{"taxonomy":["k__Bacteria","p__Actinobacteria","c__Actinobacteria","o__Micrococcales","f__Intrasporangiaceae","g__Janibacter","s__alkaliphilus"]}},{"id":"seq10056","metadata":{"taxonomy":["k__Bacteria","p__Proteobacteria","c__Betaproteobacteria","o__Burkholderiales","f__Oxalobacteraceae","g__Noviherbaspirillum","s__sp49443"]}},{"id":"seq10057","metadata":{"taxonomy":["k__Bacteria","p__Actinobacteria","c__Actinobacteria","o__Propionibacteriales","f__Nocardioidaceae","g__Nocardioides","s__tritolerans"]}},{"id":"seq10065","metadata":{"taxonomy":["k__Bacteria","p__Actinobacteria","c__Thermoleophilia","o__Solirubrobacterales","f__NA","g__NA","s__sp11005"]}},{"id":"seq10070","metadata":{"taxonomy":["k__Bacteria","p__Acidobacteria","c__Acidobacteria","o__NA","f__NA","g__NA","s__sp2931"]}},{"id":"seq10071","metadata":{"taxonomy":["k__Bacteria","p__Actinobacteria","c__Thermoleophilia","o__Solirubrobacterales","f__Patulibacteraceae","g__Patulibacter","s__sp11076"]}},{"id":"seq10072","metadata":{"taxonomy":["k__Bacteria","p__Actinobacteria","c__Actinobacteria","o__Micrococcales","f__Micrococcaceae","g__Arthrobacter","s__crystallopoietes"]}},{"id":"seq10073","metadata":{"taxonomy":["k__Bacteria","p__Firmicutes","c__Clostridia","o__Clostridiales","f__Ruminococcaceae","g__NA","s__sp35796"]}},{"id":"seq10074","metadata":{"taxonomy":["k__Bacteria","p__Actinobacteria","c__Thermoleophilia","o__Gaiellales","f__NA","g__NA","s__sp10884"]}},{"id":"seq10076","metadata":{"taxonomy":["k__Bacteria","p__Proteobacteria","c__Alphaproteobacteria","o__Rhizobiales","f__Aurantimonadaceae","g__Aureimonas","s__sp43173"]}},{"id":"seq10078","metadata":{"taxonomy":["k__Bacteria","p__Proteobacteria","c__Alphaproteobacteria","o__Rhizobiales","f__Hyphomicrobiaceae","g__Pedomicrobium","s__sp43623"]}},{"id":"seq10082","metadata":{"taxonomy":["k__Bacteria","p__Chloroflexi","c__Chloroflexia","o__Herpetosiphonales","f__Herpetosiphonaceae","g__Herpetosiphon","s__aurantiacus"]}},{"id":"seq10086","metadata":{"taxonomy":["k__Bacteria","p__Chloroflexi","c__NA","o__NA","f__NA","g__NA","s__sp21490"]}},{"id":"seq10088","metadata":{"taxonomy":["k__Bacteria","p__Actinobacteria","c__Actinobacteria","o__Micrococcales","f__Intrasporangiaceae","g__Knoellia","s__sinensis-subterranea"]}},{"id":"seq10094","metadata":{"taxonomy":["k__Bacteria","p__Actinobacteria","c__Actinobacteria","o__Micromonosporales","f__Micromonosporaceae","g__Virgisporangium","s__sp7479"]}},{"id":"seq10098","metadata":{"taxonomy":["k__Bacteria","p__Firmicutes","c__Clostridia","o__Clostridiales","f__Lachnospiraceae","g__NA","s__sp33774"]}},{"id":"seq10103","metadata":{"taxonomy":["k__Bacteria","p__Actinobacteria","c__Actinobacteria","o__Frankiales","f__Geodermatophilaceae","g__Blastococcus","s__saxobsidens"]}},{"id":"seq10109","metadata":{"taxonomy":["k__Bacteria","p__Chloroflexi","c__NA","o__NA","f__NA","g__NA","s__sp21493"]}},{"id":"seq10111","metadata":{"taxonomy":["k__Bacteria","p__Bacteroidetes","c__Sphingobacteriia","o__Sphingobacteriales","f__Chitinophagaceae","g__Segetibacter","s__sp18307"]}},{"id":"seq10114","metadata":{"taxonomy":["k__Bacteria","p__Actinobacteria","c__Actinobacteria","o__Corynebacteriales","f__Nocardiaceae","g__Nocardia","s__NA"]}},{"id":"seq10115","metadata":{"taxonomy":["k__Bacteria","p__Actinobacteria","c__Actinobacteria","o__Propionibacteriales","f__Nocardioidaceae","g__Nocardioides","s__sp7653"]}},{"id":"seq10117","metadata":{"taxonomy":["None","NA","NA","NA","NA","NA","NA"]}},{"id":"seq10119","metadata":{"taxonomy":["k__Bacteria","p__Verrucomicrobia","c__Spartobacteria","o__Chthoniobacterales","f__Chthoniobacteraceae","g__Chthoniobacter","s__sp69055-sp69061"]}},{"id":"seq10120","metadata":{"taxonomy":["k__Bacteria","p__Actinobacteria","c__Actinobacteria","o__Frankiales","f__Geodermatophilaceae","g__Blastococcus","s__NA"]}},{"id":"seq10121","metadata":{"taxonomy":["k__Bacteria","p__Proteobacteria","c__Betaproteobacteria","o__Burkholderiales","f__Comamonadaceae","g__Variovorax","s__paradoxus"]}},{"id":"seq10122","metadata":{"taxonomy":["k__Bacteria","p__Proteobacteria","c__Deltaproteobacteria","o__Myxococcales","f__Sandaracinaceae","g__NA","s__sp54084-sp54116-sp54122"]}},{"id":"seq10124","metadata":{"taxonomy":["k__Bacteria","p__Bacteroidetes","c__Sphingobacteriia","o__Sphingobacteriales","f__Chitinophagaceae","g__Ferruginibacter","s__sp18154"]}},{"id":"seq10126","metadata":{"taxonomy":["k__Bacteria","p__Deinococcus-Thermus","c__Deinococci","o__Deinococcales","f__Deinococcaceae","g__Deinococcus","s__papagonensis"]}},{"id":"seq10127","metadata":{"taxonomy":["k__Bacteria","p__Proteobacteria","c__Alphaproteobacteria","o__Sphingomonadales","f__NA","g__NA","s__sp47450"]}},{"id":"seq10130","metadata":{"taxonomy":["k__Bacteria","p__Proteobacteria","c__Gammaproteobacteria","o__Xanthomonadales","f__Xanthomonadaceae","g__Pseudoxanthomonas","s__wuyuanensis"]}},{"id":"seq10131","metadata":{"taxonomy":["k__Bacteria","p__Actinobacteria","c__Thermoleophilia","o__Solirubrobacterales","f__NA","g__NA","s__sp10972"]}},{"id":"seq10132","metadata":{"taxonomy":["k__Bacteria","p__Firmicutes","c__Clostridia","o__Clostridiales","f__Family XIII","g__NA","s__sp31696"]}},{"id":"seq10133","metadata":{"taxonomy":["k__Bacteria","p__Actinobacteria","c__Actinobacteria","o__Micrococcales","f__Cellulomonadaceae","g__Cellulomonas","s__biazotea-fimi-oligotrophica"]}},{"id":"seq10135","metadata":{"taxonomy":["k__Bacteria","p__Acidobacteria","c__Acidobacteria","o__NA","f__NA","g__Bryobacter","s__sp2570"]}},{"id":"seq10138","metadata":{"taxonomy":["k__Bacteria","p__Actinobacteria","c__Thermoleophilia","o__Solirubrobacterales","f__NA","g__NA","s__sp11031"]}},{"id":"seq10139","metadata":{"taxonomy":["k__Bacteria","p__Proteobacteria","c__Alphaproteobacteria","o__Sphingomonadales","f__Sphingomonadaceae","g__Sphingomonas","s__rubra-sp47883"]}},{"id":"seq10141","metadata":{"taxonomy":["k__Bacteria","p__Actinobacteria","c__Actinobacteria","o__Micromonosporales","f__Micromonosporaceae","g__Asanoa","s__hainanensis-ishikariensis"]}},{"id":"seq10144","metadata":{"taxonomy":["k__Bacteria","p__Proteobacteria","c__Alphaproteobacteria","o__Rhizobiales","f__Methylobacteriaceae","g__Microvirga","s__lotononidis"]}},{"id":"seq10145","metadata":{"taxonomy":["k__Bacteria","p__Actinobacteria","c__Actinobacteria","o__Micrococcales","f__Cellulomonadaceae","g__Cellulomonas","s__marina"]}},{"id":"seq10146","metadata":{"taxonomy":["k__Bacteria","p__Actinobacteria","c__Actinobacteria","o__Streptosporangiales","f__Thermomonosporaceae","g__Actinomadura","s__umbrina"]}},{"id":"seq10147","metadata":{"taxonomy":["k__Bacteria","p__Actinobacteria","c__Actinobacteria","o__Propionibacteriales","f__Nocardioidaceae","g__Nocardioides","s__sp7657"]}},{"id":"seq10149","metadata":{"taxonomy":["k__Bacteria","p__Bacteroidetes","c__Sphingobacteriia","o__Sphingobacteriales","f__Sphingobacteriaceae","g__Arcticibacter","s__sp19050"]}},{"id":"seq10150","metadata":{"taxonomy":["k__Bacteria","p__Proteobacteria","c__Betaproteobacteria","o__Burkholderiales","f__Burkholderiaceae","g__Limnobacter","s__sp48675"]}},{"id":"seq10154","metadata":{"taxonomy":["k__Bacteria","p__Gemmatimonadetes","c__Gemmatimonadetes","o__Gemmatimonadales","f__Gemmatimonadaceae","g__NA","s__sp37922"]}},{"id":"seq10159","metadata":{"taxonomy":["k__Bacteria","p__Actinobacteria","c__Actinobacteria","o__Micrococcales","f__Micrococcaceae","g__Arthrobacter","s__sp7073"]}},{"id":"seq10160","metadata":{"taxonomy":["k__Bacteria","p__Actinobacteria","c__Actinobacteria","o__Micrococcales","f__Microbacteriaceae","g__Microbacterium","s__pumilum"]}},{"id":"seq10162","metadata":{"taxonomy":["k__Bacteria","p__Planctomycetes","c__Planctomycetacia","o__Planctomycetales","f__Planctomycetaceae","g__NA","s__sp42446"]}},{"id":"seq10163","metadata":{"taxonomy":["k__Bacteria","p__Chloroflexi","c__Chloroflexia","o__Kallotenuales","f__NA","g__NA","s__sp21223-sp21225-sp21233"]}},{"id":"seq10164","metadata":{"taxonomy":["k__Bacteria","p__Chloroflexi","c__Thermomicrobia","o__NA","f__NA","g__NA","s__sp21837"]}},{"id":"seq10167","metadata":{"taxonomy":["k__Bacteria","p__Proteobacteria","c__Betaproteobacteria","o__Burkholderiales","f__Oxalobacteraceae","g__Massilia","s__brevitalea"]}},{"id":"seq10170","metadata":{"taxonomy":["k__Bacteria","p__Actinobacteria","c__Actinobacteria","o__Micrococcales","f__Intrasporangiaceae","g__Knoellia","s__sinensis-subterranea"]}},{"id":"seq10173","metadata":{"taxonomy":["k__Bacteria","p__Acidobacteria","c__Acidobacteria","o__NA","f__NA","g__Bryobacter","s__sp2441"]}},{"id":"seq10174","metadata":{"taxonomy":["k__Bacteria","p__Gemmatimonadetes","c__Gemmatimonadetes","o__Gemmatimonadales","f__Gemmatimonadaceae","g__NA","s__sp38006"]}},{"id":"seq10176","metadata":{"taxonomy":["k__Bacteria","p__Actinobacteria","c__Actinobacteria","o__Streptomycetales","f__Streptomycetaceae","g__Streptomyces","s__albulus-noursei"]}},{"id":"seq10178","metadata":{"taxonomy":["k__Bacteria","p__Actinobacteria","c__Actinobacteria","o__Propionibacteriales","f__Propionibacteriaceae","g__Friedmanniella","s__lacustris"]}},{"id":"seq10180","metadata":{"taxonomy":["k__Bacteria","p__Bacteroidetes","c__Cytophagia","o__Cytophagales","f__Cytophagaceae","g__Spirosoma","s__sp15381"]}},{"id":"seq10181","metadata":{"taxonomy":["k__Bacteria","p__Actinobacteria","c__Actinobacteria","o__Frankiales","f__Geodermatophilaceae","g__Blastococcus","s__aggregatus"]}},{"id":"seq10184","metadata":{"taxonomy":["k__Bacteria","p__Gemmatimonadetes","c__Gemmatimonadetes","o__Gemmatimonadales","f__Gemmatimonadaceae","g__NA","s__sp38006"]}},{"id":"seq10186","metadata":{"taxonomy":["k__Bacteria","p__Bacteroidetes","c__Flavobacteriia","o__Flavobacteriales","f__Flavobacteriaceae","g__Chryseobacterium","s__aquifrigidense-culicis"]}},{"id":"seq10187","metadata":{"taxonomy":["k__Bacteria","p__Actinobacteria","c__Actinobacteria","o__Frankiales","f__Frankiaceae","g__Jatrophihabitans","s__sp6044"]}},{"id":"seq10192","metadata":{"taxonomy":["k__Bacteria","p__Chloroflexi","c__Chloroflexia","o__Kallotenuales","f__NA","g__NA","s__sp21223"]}},{"id":"seq10193","metadata":{"taxonomy":["k__Bacteria","p__Firmicutes","c__Clostridia","o__Clostridiales","f__Lachnospiraceae","g__Marvinbryantia","s__sp32775-sp32992"]}},{"id":"seq10194","metadata":{"taxonomy":["k__Bacteria","p__Actinobacteria","c__Thermoleophilia","o__Solirubrobacterales","f__Patulibacteraceae","g__Patulibacter","s__sp11083"]}},{"id":"seq10195","metadata":{"taxonomy":["k__Bacteria","p__Acidobacteria","c__Acidobacteria","o__NA","f__NA","g__NA","s__sp2953"]}},{"id":"seq10197","metadata":{"taxonomy":["k__Bacteria","p__Actinobacteria","c__Thermoleophilia","o__Gaiellales","f__NA","g__NA","s__sp10848-sp10945"]}},{"id":"seq10199","metadata":{"taxonomy":["k__Bacteria","p__Actinobacteria","c__Actinobacteria","o__Pseudonocardiales","f__Pseudonocardiaceae","g__NA","s__NA"]}},{"id":"seq10200","metadata":{"taxonomy":["k__Bacteria","p__Proteobacteria","c__Betaproteobacteria","o__Burkholderiales","f__Comamonadaceae","g__Ottowia","s__sp49063"]}},{"id":"seq10201","metadata":{"taxonomy":["k__Bacteria","p__Nitrospirae","c__Nitrospira","o__Nitrospirales","f__Nitrospiraceae","g__Nitrospira","s__sp39736"]}},{"id":"seq10202","metadata":{"taxonomy":["k__Bacteria","p__Chloroflexi","c__Chloroflexia","o__Kallotenuales","f__NA","g__NA","s__sp21229"]}},{"id":"seq10203","metadata":{"taxonomy":["k__Bacteria","p__Actinobacteria","c__Actinobacteria","o__Propionibacteriales","f__Nocardioidaceae","g__Nocardioides","s__mesophilus"]}},{"id":"seq10204","metadata":{"taxonomy":["k__Bacteria","p__Planctomycetes","c__Planctomycetacia","o__Planctomycetales","f__Planctomycetaceae","g__NA","s__sp42446"]}},{"id":"seq10205","metadata":{"taxonomy":["k__Bacteria","p__Actinobacteria","c__Actinobacteria","o__Propionibacteriales","f__Nocardioidaceae","g__Nocardioides","s__hwasunensis"]}},{"id":"seq10207","metadata":{"taxonomy":["k__Bacteria","p__Proteobacteria","c__Gammaproteobacteria","o__Xanthomonadales","f__Xanthomonadaceae","g__Stenotrophomonas","s__maltophilia"]}},{"id":"seq10208","metadata":{"taxonomy":["k__Bacteria","p__Firmicutes","c__Clostridia","o__Clostridiales","f__Ruminococcaceae","g__NA","s__sp35689-sp35733"]}},{"id":"seq10209","metadata":{"taxonomy":["k__Bacteria","p__Bacteroidetes","c__Cytophagia","o__Cytophagales","f__Cytophagaceae","g__Rhodocytophaga","s__sp15338"]}},{"id":"seq10210","metadata":{"taxonomy":["k__Bacteria","p__Acidobacteria","c__Acidobacteria","o__NA","f__NA","g__Bryobacter","s__sp2601"]}},{"id":"seq10213","metadata":{"taxonomy":["k__Bacteria","p__Planctomycetes","c__Planctomycetacia","o__Planctomycetales","f__Planctomycetaceae","g__NA","s__sp42149"]}},{"id":"seq10218","metadata":{"taxonomy":["k__Bacteria","p__Chloroflexi","c__Chloroflexia","o__Kallotenuales","f__NA","g__NA","s__sp21223"]}},{"id":"seq10220","metadata":{"taxonomy":["k__Bacteria","p__Gemmatimonadetes","c__Gemmatimonadetes","o__Gemmatimonadales","f__Gemmatimonadaceae","g__NA","s__sp38020"]}},{"id":"seq10221","metadata":{"taxonomy":["k__Bacteria","p__Proteobacteria","c__Deltaproteobacteria","o__Bdellovibrionales","f__Bdellovibrionaceae","g__Bdellovibrio","s__sp50977"]}},{"id":"seq10223","metadata":{"taxonomy":["k__Bacteria","p__Actinobacteria","c__Acidimicrobiia","o__Acidimicrobiales","f__NA","g__NA","s__sp4606"]}},{"id":"seq10228","metadata":{"taxonomy":["k__Bacteria","p__Acidobacteria","c__Holophagae","o__NA","f__NA","g__NA","s__sp3756"]}},{"id":"seq10229","metadata":{"taxonomy":["k__Bacteria","p__Actinobacteria","c__Actinobacteria","o__NA","f__NA","g__NA","s__sp10356"]}},{"id":"seq10232","metadata":{"taxonomy":["k__Bacteria","p__Actinobacteria","c__Thermoleophilia","o__Solirubrobacterales","f__Solirubrobacteraceae","g__Solirubrobacter","s__sp11105"]}},{"id":"seq10234","metadata":{"taxonomy":["k__Bacteria","p__Bacteroidetes","c__Bacteroidia","o__Bacteroidales","f__Prevotellaceae","g__Prevotella","s__loescheii"]}},{"id":"seq10235","metadata":{"taxonomy":["k__Bacteria","p__Actinobacteria","c__Actinobacteria","o__Pseudonocardiales","f__Pseudonocardiaceae","g__Actinomycetospora","s__sp7853"]}},{"id":"seq10236","metadata":{"taxonomy":["k__Bacteria","p__Chloroflexi","c__NA","o__NA","f__NA","g__NA","s__sp21759"]}},{"id":"seq10237","metadata":{"taxonomy":["k__Bacteria","p__Gemmatimonadetes","c__Gemmatimonadetes","o__Gemmatimonadales","f__Gemmatimonadaceae","g__NA","s__sp37947"]}},{"id":"seq10241","metadata":{"taxonomy":["k__Bacteria","p__Firmicutes","c__Bacilli","o__Bacillales","f__Staphylococcaceae","g__Staphylococcus","s__argenteus-aureus-simiae"]}},{"id":"seq10242","metadata":{"taxonomy":["k__Bacteria","p__Actinobacteria","c__Actinobacteria","o__Corynebacteriales","f__Corynebacteriaceae","g__Corynebacterium","s__diphtheriae"]}},{"id":"seq10245","metadata":{"taxonomy":["k__Bacteria","p__Actinobacteria","c__Actinobacteria","o__Propionibacteriales","f__Nocardioidaceae","g__Nocardioides","s__kribbensis"]}},{"id":"seq10246","metadata":{"taxonomy":["k__Bacteria","p__Planctomycetes","c__Planctomycetacia","o__Planctomycetales","f__Planctomycetaceae","g__NA","s__sp42254"]}},{"id":"seq10248","metadata":{"taxonomy":["k__Bacteria","p__Proteobacteria","c__Gammaproteobacteria","o__Xanthomonadales","f__Xanthomonadaceae","g__Lysobacter","s__sp65135"]}},{"id":"seq10249","metadata":{"taxonomy":["k__Bacteria","p__Gemmatimonadetes","c__Gemmatimonadetes","o__Gemmatimonadales","f__Gemmatimonadaceae","g__Gemmatimonas","s__sp37825"]}},{"id":"seq10255","metadata":{"taxonomy":["k__Bacteria","p__Actinobacteria","c__Thermoleophilia","o__Solirubrobacterales","f__Solirubrobacteraceae","g__Solirubrobacter","s__sp11110"]}},{"id":"seq10256","metadata":{"taxonomy":["k__Bacteria","p__Bacteroidetes","c__Sphingobacteriia","o__Sphingobacteriales","f__Chitinophagaceae","g__Flavisolibacter","s__sp18207"]}},{"id":"seq10260","metadata":{"taxonomy":["None","NA","NA","NA","NA","NA","NA"]}},{"id":"seq10261","metadata":{"taxonomy":["k__Bacteria","p__Proteobacteria","c__Alphaproteobacteria","o__Sphingomonadales","f__Sphingomonadaceae","g__Sphingobium-Sphingomonas","s__desiccabilis-sp47722-sp47908"]}},{"id":"seq10268","metadata":{"taxonomy":["k__Bacteria","p__Actinobacteria","c__Actinobacteria","o__Propionibacteriales","f__Nocardioidaceae","g__Nocardioides","s__islandensis"]}},{"id":"seq10269","metadata":{"taxonomy":["k__Bacteria","p__Proteobacteria","c__Alphaproteobacteria","o__Rhodospirillales","f__Acetobacteraceae","g__Craurococcus","s__sp45577"]}},{"id":"seq10273","metadata":{"taxonomy":["k__Bacteria","p__Actinobacteria","c__Actinobacteria","o__Pseudonocardiales","f__Pseudonocardiaceae","g__Actinomycetospora","s__sp7853-sp7855"]}},{"id":"seq10275","metadata":{"taxonomy":["k__Bacteria","p__Bacteroidetes","c__Sphingobacteriia","o__Sphingobacteriales","f__Chitinophagaceae","g__Flavisolibacter","s__sp18183"]}},{"id":"seq10276","metadata":{"taxonomy":["k__Bacteria","p__Proteobacteria","c__Alphaproteobacteria","o__Rhodospirillales","f__Acetobacteraceae","g__Craurococcus","s__sp45578-sp45581"]}},{"id":"seq10290","metadata":{"taxonomy":["k__Bacteria","p__Proteobacteria","c__Alphaproteobacteria","o__Rhizobiales","f__Methylobacteriaceae","g__Microvirga","s__sp43908"]}},{"id":"seq10291","metadata":{"taxonomy":["k__Bacteria","p__Actinobacteria","c__Thermoleophilia","o__Solirubrobacterales","f__Solirubrobacteraceae","g__Solirubrobacter","s__sp11106"]}},{"id":"seq10292","metadata":{"taxonomy":["k__Bacteria","p__Actinobacteria","c__Actinobacteria","o__Micrococcales","f__Intrasporangiaceae","g__Fodinibacter","s__luteus"]}},{"id":"seq10295","metadata":{"taxonomy":["k__Bacteria","p__Proteobacteria","c__Alphaproteobacteria","o__Rhodospirillales","f__Acetobacteraceae","g__Roseomonas","s__sp45719"]}},{"id":"seq10298","metadata":{"taxonomy":["k__Bacteria","p__Proteobacteria","c__Alphaproteobacteria","o__Rhodospirillales","f__Acetobacteraceae","g__Craurococcus","s__sp45574"]}},{"id":"seq10300","metadata":{"taxonomy":["k__Bacteria","p__Acidobacteria","c__Acidobacteria","o__NA","f__NA","g__Blastocatella","s__sp3008-sp3012"]}},{"id":"seq10304","metadata":{"taxonomy":["k__Bacteria","p__Gemmatimonadetes","c__Gemmatimonadetes","o__NA","f__NA","g__NA","s__sp37628"]}},{"id":"seq10305","metadata":{"taxonomy":["k__Bacteria","p__Actinobacteria","c__Acidimicrobiia","o__Acidimicrobiales","f__Acidimicrobiaceae","g__NA","s__sp4275"]}},{"id":"seq10306","metadata":{"taxonomy":["k__Bacteria","p__Bacteroidetes","c__Cytophagia","o__Cytophagales","f__Cytophagaceae","g__Hymenobacter","s__sp15218"]}},{"id":"seq10308","metadata":{"taxonomy":["k__Bacteria","p__Chloroflexi","c__Chloroflexia","o__Kallotenuales","f__NA","g__NA","s__sp21224"]}},{"id":"seq10310","metadata":{"taxonomy":["k__Bacteria","p__Chloroflexi","c__Thermomicrobia","o__NA","f__NA","g__NA","s__sp21845"]}},{"id":"seq10311","metadata":{"taxonomy":["k__Bacteria","p__Actinobacteria","c__Actinobacteria","o__Pseudonocardiales","f__Pseudonocardiaceae","g__Saccharothrix","s__saharensis"]}},{"id":"seq10312","metadata":{"taxonomy":["k__Bacteria","p__Firmicutes","c__Bacilli","o__Bacillales","f__Bacillaceae","g__Bacillus","s__luciferensis"]}},{"id":"seq10314","metadata":{"taxonomy":["k__Bacteria","p__Actinobacteria","c__Actinobacteria","o__Propionibacteriales","f__Nocardioidaceae","g__Kribbella","s__NA"]}},{"id":"seq10317","metadata":{"taxonomy":["k__Bacteria","p__Planctomycetes","c__Phycisphaerae","o__NA","f__NA","g__NA","s__sp41180"]}},{"id":"seq10319","metadata":{"taxonomy":["k__Bacteria","p__Actinobacteria","c__Actinobacteria","o__Frankiales","f__NA","g__NA","s__sp6166"]}},{"id":"seq10320","metadata":{"taxonomy":["k__Bacteria","p__Actinobacteria","c__Actinobacteria","o__Micromonosporales","f__Micromonosporaceae","g__Asanoa","s__iriomotensis-siamensis"]}},{"id":"seq10322","metadata":{"taxonomy":["k__Bacteria","p__Firmicutes","c__Clostridia","o__Clostridiales","f__Ruminococcaceae","g__Anaerotruncus","s__sp34482"]}},{"id":"seq10326","metadata":{"taxonomy":["k__Bacteria","p__Actinobacteria","c__Rubrobacteria","o__Rubrobacterales","f__Rubrobacteriaceae","g__Rubrobacter","s__sp10729"]}},{"id":"seq10329","metadata":{"taxonomy":["k__Bacteria","p__Armatimonadetes","c__NA","o__NA","f__NA","g__NA","s__sp11494"]}},{"id":"seq10330","metadata":{"taxonomy":["k__Bacteria","p__Proteobacteria","c__Alphaproteobacteria","o__Rhizobiales","f__NA","g__NA","s__sp44643"]}},{"id":"seq10333","metadata":{"taxonomy":["k__Bacteria","p__Actinobacteria","c__Actinobacteria","o__Streptosporangiales","f__Nocardiopsaceae","g__Nocardiopsis","s__benisuefensis-dassonvillei-synnemataformans"]}},{"id":"seq10336","metadata":{"taxonomy":["k__Bacteria","p__Firmicutes","c__Clostridia","o__Clostridiales","f__Clostridiaceae","g__Clostridium","s__sardiniense"]}},{"id":"seq10337","metadata":{"taxonomy":["k__Bacteria","p__Proteobacteria","c__Alphaproteobacteria","o__Rhodospirillales","f__Acetobacteraceae","g__Craurococcus","s__sp45577"]}},{"id":"seq10341","metadata":{"taxonomy":["k__Bacteria","p__Actinobacteria","c__Actinobacteria","o__Corynebacteriales","f__Mycobacteriaceae","g__Mycobacterium","s__mucogenicum-pallens-phocaicum"]}},{"id":"seq10343","metadata":{"taxonomy":["None","NA","NA","NA","NA","NA","NA"]}},{"id":"seq10348","metadata":{"taxonomy":["k__Bacteria","p__Actinobacteria","c__Actinobacteria","o__Frankiales","f__Geodermatophilaceae","g__NA","s__sp6088"]}},{"id":"seq10350","metadata":{"taxonomy":["k__Bacteria","p__Proteobacteria","c__Alphaproteobacteria","o__Rhizobiales","f__Bradyrhizobiaceae","g__NA","s__sp43315"]}},{"id":"seq10351","metadata":{"taxonomy":["k__Bacteria","p__Actinobacteria","c__Actinobacteria","o__Propionibacteriales","f__Nocardioidaceae","g__Marmoricola-Nocardioides","s__mesophilus-sp7574"]}},{"id":"seq10352","metadata":{"taxonomy":["k__Bacteria","p__Acidobacteria","c__Acidobacteria","o__NA","f__NA","g__NA","s__sp2954"]}},{"id":"seq10353","metadata":{"taxonomy":["k__Bacteria","p__Planctomycetes","c__Phycisphaerae","o__NA","f__NA","g__NA","s__sp41155"]}},{"id":"seq10354","metadata":{"taxonomy":["k__Bacteria","p__Proteobacteria","c__Betaproteobacteria","o__Burkholderiales","f__Burkholderiaceae","g__Limnobacter","s__sp48675"]}},{"id":"seq10357","metadata":{"taxonomy":["k__Bacteria","p__Actinobacteria","c__Actinobacteria","o__Streptomycetales","f__Streptomycetaceae","g__Streptomyces","s__NA"]}},{"id":"seq10360","metadata":{"taxonomy":["k__Bacteria","p__Actinobacteria","c__Acidimicrobiia","o__Acidimicrobiales","f__Iamiaceae","g__Iamia","s__sp4309"]}},{"id":"seq10361","metadata":{"taxonomy":["k__Bacteria","p__Proteobacteria","c__Gammaproteobacteria","o__Enterobacteriales","f__Enterobacteriaceae","g__Enterobacter","s__cloacae-ludwigii-sp58653"]}},{"id":"seq10362","metadata":{"taxonomy":["k__Bacteria","p__Proteobacteria","c__Alphaproteobacteria","o__Rhizobiales","f__Rhizobiaceae","g__Shinella","s__zoogloeoides"]}},{"id":"seq10363","metadata":{"taxonomy":["k__Bacteria","p__Firmicutes","c__Bacilli","o__Bacillales","f__Bacillaceae","g__Bacillus","s__sp25896"]}},{"id":"seq10366","metadata":{"taxonomy":["k__Bacteria","p__Actinobacteria","c__Actinobacteria","o__Micrococcales","f__Microbacteriaceae","g__Microbacterium","s__saccharophilum"]}},{"id":"seq10367","metadata":{"taxonomy":["k__Bacteria","p__Firmicutes","c__Bacilli","o__Bacillales","f__Alicyclobacillaceae","g__Tumebacillus","s__flagellatus"]}},{"id":"seq10370","metadata":{"taxonomy":["k__Bacteria","p__Proteobacteria","c__Deltaproteobacteria","o__Myxococcales","f__Archangiaceae","g__Stigmatella","s__erecta"]}},{"id":"seq10371","metadata":{"taxonomy":["k__Bacteria","p__Chloroflexi","c__Chloroflexia","o__Chloroflexales","f__Roseiflexaceae","g__Roseiflexus","s__sp21179"]}},{"id":"seq10373","metadata":{"taxonomy":["k__Bacteria","p__Proteobacteria","c__Alphaproteobacteria","o__Sphingomonadales","f__NA","g__NA","s__sp47468"]}},{"id":"seq10375","metadata":{"taxonomy":["k__Bacteria","p__Actinobacteria","c__Actinobacteria","o__Frankiales","f__NA","g__NA","s__sp6166"]}},{"id":"seq10380","metadata":{"taxonomy":["k__Bacteria","p__Bacteroidetes","c__Bacteroidia","o__Bacteroidales","f__Bacteroidaceae","g__Bacteroides","s__sartorii"]}},{"id":"seq10385","metadata":{"taxonomy":["k__Bacteria","p__Planctomycetes","c__Phycisphaerae","o__NA","f__NA","g__NA","s__sp41167"]}},{"id":"seq10388","metadata":{"taxonomy":["k__Bacteria","p__Actinobacteria","c__Acidimicrobiia","o__Acidimicrobiales","f__NA","g__NA","s__sp4573"]}},{"id":"seq10390","metadata":{"taxonomy":["k__Bacteria","p__Actinobacteria","c__Actinobacteria","o__Frankiales","f__Geodermatophilaceae","g__Geodermatophilus","s__ruber"]}},{"id":"seq10391","metadata":{"taxonomy":["k__Bacteria","p__Acidobacteria","c__Acidobacteria","o__NA","f__NA","g__Bryobacter","s__sp2436"]}},{"id":"seq10392","metadata":{"taxonomy":["k__Bacteria","p__Actinobacteria","c__Actinobacteria","o__Frankiales","f__Nakamurellaceae","g__Nakamurella","s__flavida"]}},{"id":"seq10393","metadata":{"taxonomy":["k__Bacteria","p__Chloroflexi","c__Chloroflexia","o__Kallotenuales","f__NA","g__NA","s__sp21228"]}},{"id":"seq10394","metadata":{"taxonomy":["k__Bacteria","p__Actinobacteria","c__Actinobacteria","o__Frankiales","f__NA","g__NA","s__sp6166"]}},{"id":"seq10395","metadata":{"taxonomy":["k__Bacteria","p__Actinobacteria","c__Thermoleophilia","o__Gaiellales","f__NA","g__NA","s__sp10848-sp10945"]}},{"id":"seq10399","metadata":{"taxonomy":["k__Bacteria","p__Actinobacteria","c__Thermoleophilia","o__Solirubrobacterales","f__NA","g__NA","s__sp10993"]}},{"id":"seq10403","metadata":{"taxonomy":["k__Bacteria","p__Chloroflexi","c__NA","o__NA","f__NA","g__NA","s__sp21444"]}},{"id":"seq10404","metadata":{"taxonomy":["k__Bacteria","p__Actinobacteria","c__Actinobacteria","o__Frankiales","f__Geodermatophilaceae","g__Geodermatophilus","s__obscurus"]}},{"id":"seq10413","metadata":{"taxonomy":["k__Bacteria","p__Actinobacteria","c__Actinobacteria","o__Pseudonocardiales","f__Pseudonocardiaceae","g__Amycolatopsis","s__magusensis"]}},{"id":"seq10414","metadata":{"taxonomy":["k__Bacteria","p__Actinobacteria","c__Actinobacteria","o__Micrococcales","f__Micrococcaceae","g__Arthrobacter","s__sp7076"]}},{"id":"seq10416","metadata":{"taxonomy":["k__Bacteria","p__Gemmatimonadetes","c__Gemmatimonadetes","o__NA","f__NA","g__NA","s__sp37648"]}},{"id":"seq10417","metadata":{"taxonomy":["k__Bacteria","p__Gemmatimonadetes","c__Gemmatimonadetes","o__Gemmatimonadales","f__Gemmatimonadaceae","g__Gemmatimonas","s__sp37823"]}},{"id":"seq10418","metadata":{"taxonomy":["k__Bacteria","p__Actinobacteria","c__Actinobacteria","o__Micromonosporales","f__Micromonosporaceae","g__Catelliglobosispora-Rhizocola","s__hellebori-sp7407"]}},{"id":"seq10419","metadata":{"taxonomy":["k__Bacteria","p__Actinobacteria","c__Actinobacteria","o__Kineosporiales","f__Kineosporiaceae","g__Kineococcus","s__glutinatus"]}},{"id":"seq10421","metadata":{"taxonomy":["None","NA","NA","NA","NA","NA","NA"]}},{"id":"seq10424","metadata":{"taxonomy":["k__Bacteria","p__Firmicutes","c__Clostridia","o__Clostridiales","f__Lachnospiraceae","g__NA","s__sp33387"]}},{"id":"seq10425","metadata":{"taxonomy":["k__Bacteria","p__Firmicutes","c__Bacilli","o__Bacillales","f__Paenibacillaceae","g__Paenibacillus","s__mucilaginosus"]}},{"id":"seq10426","metadata":{"taxonomy":["k__Bacteria","p__Firmicutes","c__Clostridia","o__Clostridiales","f__Ruminococcaceae","g__Anaerotruncus","s__sp34435"]}},{"id":"seq10427","metadata":{"taxonomy":["k__Bacteria","p__Actinobacteria","c__Acidimicrobiia","o__Acidimicrobiales","f__NA","g__NA","s__sp4628"]}},{"id":"seq10430","metadata":{"taxonomy":["k__Bacteria","p__Firmicutes","c__Bacilli","o__Bacillales","f__Bacillaceae","g__Bacillus","s__foraminis-subterraneus"]}},{"id":"seq10431","metadata":{"taxonomy":["k__Bacteria","p__Planctomycetes","c__Phycisphaerae","o__NA","f__NA","g__NA","s__sp41167"]}},{"id":"seq10435","metadata":{"taxonomy":["k__Bacteria","p__Actinobacteria","c__Acidimicrobiia","o__Acidimicrobiales","f__Acidimicrobiaceae","g__NA","s__sp4227"]}},{"id":"seq10437","metadata":{"taxonomy":["k__Bacteria","p__Proteobacteria","c__Deltaproteobacteria","o__Myxococcales","f__Polyangiaceae","g__NA","s__sp54043"]}},{"id":"seq10438","metadata":{"taxonomy":["k__Bacteria","p__Firmicutes","c__Bacilli","o__Bacillales","f__Bacillaceae","g__Bacillus","s__niacini-soli"]}},{"id":"seq10443","metadata":{"taxonomy":["k__Bacteria","p__Actinobacteria","c__Actinobacteria","o__Micrococcales","f__Micrococcaceae","g__Arthrobacter","s__sp7076"]}},{"id":"seq10444","metadata":{"taxonomy":["k__Bacteria","p__Firmicutes","c__Bacilli","o__Bacillales","f__Bacillaceae","g__Bacillus","s__luciferensis"]}},{"id":"seq10446","metadata":{"taxonomy":["k__Bacteria","p__Planctomycetes","c__Phycisphaerae","o__NA","f__NA","g__NA","s__sp41155"]}},{"id":"seq10447","metadata":{"taxonomy":["k__Bacteria","p__Firmicutes","c__Clostridia","o__Clostridiales","f__Lachnospiraceae","g__NA","s__sp33650"]}},{"id":"seq10450","metadata":{"taxonomy":["k__Bacteria","p__Actinobacteria","c__Actinobacteria","o__Pseudonocardiales","f__Pseudonocardiaceae","g__Actinophytocola","s__sp7863"]}},{"id":"seq10451","metadata":{"taxonomy":["k__Bacteria","p__Actinobacteria","c__Actinobacteria","o__Propionibacteriales","f__Propionibacteriaceae","g__NA","s__sp7822"]}},{"id":"seq10455","metadata":{"taxonomy":["k__Bacteria","p__Firmicutes","c__Clostridia","o__Clostridiales","f__Lachnospiraceae","g__Coprococcus","s__comes-sp32193"]}},{"id":"seq10456","metadata":{"taxonomy":["k__Bacteria","p__Acidobacteria","c__Acidobacteria","o__NA","f__NA","g__NA","s__sp3606"]}},{"id":"seq10457","metadata":{"taxonomy":["k__Bacteria","p__Actinobacteria","c__Actinobacteria","o__Micrococcales","f__Micrococcaceae","g__Arthrobacter","s__sp7068"]}},{"id":"seq10458","metadata":{"taxonomy":["k__Bacteria","p__Proteobacteria","c__Alphaproteobacteria","o__Caulobacterales","f__Caulobacteraceae","g__Caulobacter","s__vibrioides"]}},{"id":"seq10460","metadata":{"taxonomy":["k__Bacteria","p__Actinobacteria","c__Actinobacteria","o__Frankiales","f__Geodermatophilaceae","g__Geodermatophilus","s__normandii-tzadiensis"]}},{"id":"seq10461","metadata":{"taxonomy":["k__Bacteria","p__Acidobacteria","c__Acidobacteria","o__NA","f__NA","g__NA","s__sp3371"]}},{"id":"seq10465","metadata":{"taxonomy":["k__Bacteria","p__Actinobacteria","c__Actinobacteria","o__Propionibacteriales","f__Nocardioidaceae","g__Nocardioides","s__sp7665"]}},{"id":"seq10468","metadata":{"taxonomy":["k__Bacteria","p__Gemmatimonadetes","c__Gemmatimonadetes","o__NA","f__NA","g__NA","s__sp37628"]}},{"id":"seq10472","metadata":{"taxonomy":["k__Bacteria","p__Bacteroidetes","c__Sphingobacteriia","o__Sphingobacteriales","f__Chitinophagaceae","g__Flavitalea","s__gansuensis-sp18228"]}},{"id":"seq10475","metadata":{"taxonomy":["k__Bacteria","p__Actinobacteria","c__Acidimicrobiia","o__Acidimicrobiales","f__Iamiaceae","g__Iamia","s__sp4314"]}},{"id":"seq10478","metadata":{"taxonomy":["k__Bacteria","p__Actinobacteria","c__Actinobacteria","o__Propionibacteriales","f__Nocardioidaceae","g__Nocardioides","s__sp7686"]}},{"id":"seq10484","metadata":{"taxonomy":["k__Bacteria","p__Actinobacteria","c__Acidimicrobiia","o__Acidimicrobiales","f__Iamiaceae","g__Iamia","s__sp4314"]}},{"id":"seq10487","metadata":{"taxonomy":["k__Bacteria","p__Actinobacteria","c__Thermoleophilia","o__Solirubrobacterales","f__NA","g__NA","s__sp10968"]}},{"id":"seq10489","metadata":{"taxonomy":["k__Bacteria","p__Bacteroidetes","c__Sphingobacteriia","o__Sphingobacteriales","f__Chitinophagaceae","g__Segetibacter","s__aerophilus-sp18312"]}},{"id":"seq10493","metadata":{"taxonomy":["k__Bacteria","p__Proteobacteria","c__Alphaproteobacteria","o__Rhodobacterales","f__Rhodobacteraceae","g__NA","s__sp45256"]}},{"id":"seq10495","metadata":{"taxonomy":["k__Bacteria","p__Proteobacteria","c__Alphaproteobacteria","o__Sphingomonadales","f__Sphingomonadaceae","g__Sphingomonas","s__humi-kaistensis"]}},{"id":"seq10502","metadata":{"taxonomy":["k__Bacteria","p__Armatimonadetes","c__NA","o__NA","f__NA","g__NA","s__sp11598"]}},{"id":"seq10503","metadata":{"taxonomy":["k__Bacteria","p__Acidobacteria","c__Acidobacteria","o__NA","f__NA","g__NA","s__sp3606"]}},{"id":"seq10505","metadata":{"taxonomy":["k__Bacteria","p__Planctomycetes","c__Phycisphaerae","o__Tepidisphaerales","f__Tepidisphaeraceae","g__Tepidisphaera","s__sp41104"]}},{"id":"seq10507","metadata":{"taxonomy":["k__Bacteria","p__Proteobacteria","c__Alphaproteobacteria","o__Rhizobiales","f__Methylobacteriaceae","g__Microvirga","s__zambiensis"]}},{"id":"seq10511","metadata":{"taxonomy":["k__Bacteria","p__Actinobacteria","c__Actinobacteria","o__Micromonosporales","f__Micromonosporaceae","g__NA","s__sp7490"]}},{"id":"seq10514","metadata":{"taxonomy":["k__Bacteria","p__Actinobacteria","c__Thermoleophilia","o__Solirubrobacterales","f__NA","g__NA","s__sp10998-sp11001-sp11009"]}},{"id":"seq10517","metadata":{"taxonomy":["k__Bacteria","p__Actinobacteria","c__Actinobacteria","o__Streptomycetales","f__Streptomycetaceae","g__Streptomyces","s__sp10042"]}},{"id":"seq10518","metadata":{"taxonomy":["k__Bacteria","p__Actinobacteria","c__Acidimicrobiia","o__Acidimicrobiales","f__NA","g__NA","s__sp4616"]}},{"id":"seq10521","metadata":{"taxonomy":["k__Bacteria","p__Proteobacteria","c__Alphaproteobacteria","o__Rhizobiales","f__Phyllobacteriaceae","g__Mesorhizobium","s__ciceri-jarvisii-loti"]}},{"id":"seq10525","metadata":{"taxonomy":["k__Bacteria","p__Proteobacteria","c__Alphaproteobacteria","o__Rhizobiales","f__Brucellaceae","g__Mycoplana","s__dimorpha-ramosa"]}},{"id":"seq10536","metadata":{"taxonomy":["k__Bacteria","p__Actinobacteria","c__Actinobacteria","o__Micrococcales","f__Micrococcaceae","g__Arthrobacter-Kocuria","s__crystallopoietes-polaris"]}},{"id":"seq10537","metadata":{"taxonomy":["k__Bacteria","p__Proteobacteria","c__Alphaproteobacteria","o__Sphingomonadales","f__Sphingomonadaceae","g__Novosphingobium","s__sp47603"]}},{"id":"seq10538","metadata":{"taxonomy":["k__Bacteria","p__Gemmatimonadetes","c__Gemmatimonadetes","o__Gemmatimonadales","f__Gemmatimonadaceae","g__NA","s__sp37957"]}},{"id":"seq10543","metadata":{"taxonomy":["k__Bacteria","p__Bacteroidetes","c__Bacteroidia","o__Bacteroidales","f__Porphyromonadaceae","g__Parabacteroides","s__sp13265"]}},{"id":"seq10544","metadata":{"taxonomy":["k__Bacteria","p__Actinobacteria","c__Actinobacteria","o__Pseudonocardiales","f__Pseudonocardiaceae","g__Pseudonocardia","s__adelaidensis"]}},{"id":"seq10546","metadata":{"taxonomy":["k__Bacteria","p__Proteobacteria","c__Alphaproteobacteria","o__Rhizobiales","f__Bradyrhizobiaceae","g__NA","s__sp43319"]}},{"id":"seq10548","metadata":{"taxonomy":["k__Bacteria","p__Proteobacteria","c__Alphaproteobacteria","o__Rhizobiales","f__Aurantimonadaceae","g__Aureimonas","s__sp43170"]}},{"id":"seq10550","metadata":{"taxonomy":["k__Bacteria","p__Proteobacteria","c__Alphaproteobacteria","o__Rhodospirillales","f__Rhodospirillaceae","g__Azospirillum","s__sp45979"]}},{"id":"seq10552","metadata":{"taxonomy":["k__Bacteria","p__Armatimonadetes","c__NA","o__NA","f__NA","g__NA","s__sp11556"]}},{"id":"seq10553","metadata":{"taxonomy":["k__Bacteria","p__Actinobacteria","c__Thermoleophilia","o__Solirubrobacterales","f__NA","g__NA","s__sp10955-sp10967-sp10982"]}},{"id":"seq10556","metadata":{"taxonomy":["k__Bacteria","p__Proteobacteria","c__Alphaproteobacteria","o__Sphingomonadales","f__Sphingomonadaceae","g__Sphingomonas","s__sp47867"]}},{"id":"seq10557","metadata":{"taxonomy":["k__Bacteria","p__Acidobacteria","c__Holophagae","o__NA","f__NA","g__NA","s__sp3748-sp3752"]}},{"id":"seq10558","metadata":{"taxonomy":["k__Bacteria","p__Proteobacteria","c__Alphaproteobacteria","o__Rhodospirillales","f__Acetobacteraceae","g__Craurococcus","s__sp45574"]}},{"id":"seq10563","metadata":{"taxonomy":["k__Bacteria","p__Actinobacteria","c__Actinobacteria","o__Frankiales","f__Geodermatophilaceae","g__Blastococcus","s__aggregatus"]}},{"id":"seq10565","metadata":{"taxonomy":["k__Bacteria","p__Planctomycetes","c__Planctomycetacia","o__Planctomycetales","f__Planctomycetaceae","g__NA","s__sp42383"]}},{"id":"seq10566","metadata":{"taxonomy":["k__Bacteria","p__Proteobacteria","c__Deltaproteobacteria","o__Myxococcales","f__Myxococcaceae","g__Myxococcus","s__fulvus-stipitatus"]}},{"id":"seq10568","metadata":{"taxonomy":["k__Bacteria","p__Actinobacteria","c__Acidimicrobiia","o__Acidimicrobiales","f__NA","g__NA","s__sp4629"]}},{"id":"seq10569","metadata":{"taxonomy":["k__Bacteria","p__Proteobacteria","c__Alphaproteobacteria","o__Sphingomonadales","f__Sphingomonadaceae","g__Sphingomonas","s__sp47867"]}},{"id":"seq10575","metadata":{"taxonomy":["k__Bacteria","p__Gemmatimonadetes","c__Gemmatimonadetes","o__Gemmatimonadales","f__Gemmatimonadaceae","g__NA","s__sp37959"]}},{"id":"seq10576","metadata":{"taxonomy":["k__Bacteria","p__Actinobacteria","c__Actinobacteria","o__Corynebacteriales","f__Nocardiaceae","g__Nocardia","s__caishijiensis"]}},{"id":"seq10577","metadata":{"taxonomy":["k__Bacteria","p__Proteobacteria","c__Betaproteobacteria","o__Burkholderiales","f__Oxalobacteraceae","g__Massilia","s__suwonensis"]}},{"id":"seq10580","metadata":{"taxonomy":["k__Bacteria","p__Actinobacteria","c__Actinobacteria","o__Propionibacteriales","f__Nocardioidaceae","g__Nocardioides","s__lianchengensis"]}},{"id":"seq10583","metadata":{"taxonomy":["k__Bacteria","p__Actinobacteria","c__Actinobacteria","o__Micrococcales","f__Micrococcaceae","g__Kocuria","s__aegyptia-polaris"]}},{"id":"seq10584","metadata":{"taxonomy":["k__Bacteria","p__Firmicutes","c__Clostridia","o__Clostridiales","f__Ruminococcaceae","g__NA","s__sp34800"]}},{"id":"seq10585","metadata":{"taxonomy":["k__Bacteria","p__Bacteroidetes","c__Bacteroidia","o__Bacteroidales","f__Porphyromonadaceae","g__Odoribacter","s__sp13183"]}},{"id":"seq10587","metadata":{"taxonomy":["k__Bacteria","p__Chloroflexi","c__NA","o__NA","f__NA","g__NA","s__sp21759"]}},{"id":"seq10589","metadata":{"taxonomy":["k__Bacteria","p__Proteobacteria","c__Deltaproteobacteria","o__Desulfobacterales","f__Nitrospinaceae","g__*Entotheonella","s__sp52227"]}},{"id":"seq10593","metadata":{"taxonomy":["k__Bacteria","p__Actinobacteria","c__Actinobacteria","o__Corynebacteriales","f__Mycobacteriaceae","g__Mycobacterium","s__chlorophenolicum-chubuense-poriferae"]}},{"id":"seq10594","metadata":{"taxonomy":["k__Bacteria","p__Actinobacteria","c__NA","o__NA","f__NA","g__NA","s__sp10769"]}},{"id":"seq10601","metadata":{"taxonomy":["k__Bacteria","p__Chloroflexi","c__NA","o__NA","f__NA","g__NA","s__sp21484"]}},{"id":"seq10602","metadata":{"taxonomy":["k__Bacteria","p__Actinobacteria","c__Actinobacteria","o__Frankiales","f__Sporichthyaceae","g__NA","s__sp6152"]}},{"id":"seq10610","metadata":{"taxonomy":["k__Bacteria","p__Proteobacteria","c__Alphaproteobacteria","o__Rhodospirillales","f__Acetobacteraceae","g__Roseomonas","s__sp45714-sp45751"]}},{"id":"seq10612","metadata":{"taxonomy":["k__Bacteria","p__Firmicutes","c__Erysipelotrichia","o__Erysipelotrichales","f__Erysipelotrichaceae","g__Faecalitalea","s__cylindroides"]}},{"id":"seq10613","metadata":{"taxonomy":["k__Bacteria","p__Actinobacteria","c__Actinobacteria","o__Streptomycetales","f__Streptomycetaceae","g__Streptomyces","s__ipomoeae"]}},{"id":"seq10615","metadata":{"taxonomy":["k__Bacteria","p__Firmicutes","c__Clostridia","o__Clostridiales","f__Ruminococcaceae","g__Anaerotruncus","s__sp34451-sp34463-sp34482"]}},{"id":"seq10616","metadata":{"taxonomy":["k__Bacteria","p__Actinobacteria","c__Actinobacteria","o__Propionibacteriales","f__Nocardioidaceae","g__Nocardioides","s__NA"]}},{"id":"seq10617","metadata":{"taxonomy":["k__Bacteria","p__Proteobacteria","c__Alphaproteobacteria","o__Rhizobiales","f__Methylobacteriaceae","g__Methylobacterium","s__oxalidis"]}},{"id":"seq10619","metadata":{"taxonomy":["k__Bacteria","p__Actinobacteria","c__Actinobacteria","o__Micromonosporales","f__Micromonosporaceae","g__Actinoplanes-Krasilnikovia","s__abujensis-brasiliensis-sp7427"]}},{"id":"seq10620","metadata":{"taxonomy":["k__Bacteria","p__Proteobacteria","c__Alphaproteobacteria","o__Sphingomonadales","f__NA","g__NA","s__sp47571-sp47576"]}},{"id":"seq10621","metadata":{"taxonomy":["k__Bacteria","p__Chloroflexi","c__NA","o__NA","f__NA","g__NA","s__sp21454"]}},{"id":"seq10629","metadata":{"taxonomy":["k__Bacteria","p__Actinobacteria","c__Actinobacteria","o__Micrococcales","f__Microbacteriaceae","g__Microbacterium","s__marinum-panaciterrae"]}},{"id":"seq10630","metadata":{"taxonomy":["k__Bacteria","p__Actinobacteria","c__Actinobacteria","o__Propionibacteriales","f__Nocardioidaceae","g__Nocardioides","s__mesophilus"]}},{"id":"seq10632","metadata":{"taxonomy":["k__Bacteria","p__Bacteroidetes","c__Sphingobacteriia","o__Sphingobacteriales","f__Chitinophagaceae","g__Ferruginibacter","s__sp18147"]}},{"id":"seq10634","metadata":{"taxonomy":["k__Bacteria","p__Actinobacteria","c__Rubrobacteria","o__Rubrobacterales","f__Rubrobacteriaceae","g__Rubrobacter","s__sp10743"]}},{"id":"seq10639","metadata":{"taxonomy":["k__Bacteria","p__Actinobacteria","c__Thermoleophilia","o__Solirubrobacterales","f__Solirubrobacteraceae","g__Solirubrobacter","s__sp11099"]}},{"id":"seq10641","metadata":{"taxonomy":["k__Bacteria","p__Actinobacteria","c__Actinobacteria","o__Actinomycetales","f__Actinomycetaceae","g__Actinomyces","s__odontolyticus"]}},{"id":"seq10643","metadata":{"taxonomy":["k__Bacteria","p__Actinobacteria","c__Actinobacteria","o__Pseudonocardiales","f__Pseudonocardiaceae","g__Pseudonocardia","s__tropica"]}},{"id":"seq10645","metadata":{"taxonomy":["k__Bacteria","p__Acidobacteria","c__Acidobacteria","o__NA","f__NA","g__NA","s__sp2931"]}},{"id":"seq10647","metadata":{"taxonomy":["k__Bacteria","p__Planctomycetes","c__Planctomycetacia","o__Planctomycetales","f__Planctomycetaceae","g__Planctomyces","s__sp41860-sp41945-sp41948"]}},{"id":"seq10648","metadata":{"taxonomy":["k__Bacteria","p__Actinobacteria","c__Thermoleophilia","o__Gaiellales","f__NA","g__NA","s__sp10884"]}},{"id":"seq10651","metadata":{"taxonomy":["k__Bacteria","p__Armatimonadetes","c__NA","o__NA","f__NA","g__NA","s__sp11556"]}},{"id":"seq10655","metadata":{"taxonomy":["k__Bacteria","p__Acidobacteria","c__Acidobacteria","o__NA","f__NA","g__NA","s__sp2851"]}},{"id":"seq10656","metadata":{"taxonomy":["k__Bacteria","p__Proteobacteria","c__Alphaproteobacteria","o__Rhodospirillales","f__Acetobacteraceae","g__Craurococcus","s__sp45577"]}},{"id":"seq10663","metadata":{"taxonomy":["k__Bacteria","p__Proteobacteria","c__Betaproteobacteria","o__Burkholderiales","f__Comamonadaceae","g__Leptothrix","s__sp49025-sp49272"]}},{"id":"seq10666","metadata":{"taxonomy":["k__Bacteria","p__Acidobacteria","c__Acidobacteria","o__NA","f__NA","g__Blastocatella","s__sp3075"]}},{"id":"seq10668","metadata":{"taxonomy":["k__Bacteria","p__Actinobacteria","c__Rubrobacteria","o__Rubrobacterales","f__Rubrobacteriaceae","g__Rubrobacter","s__sp10738"]}},{"id":"seq10669","metadata":{"taxonomy":["k__Bacteria","p__Proteobacteria","c__Betaproteobacteria","o__Burkholderiales","f__Oxalobacteraceae","g__Massilia","s__timonae"]}},{"id":"seq10672","metadata":{"taxonomy":["k__Bacteria","p__Cyanobacteria","c__Chloroplast","o__Platycladus orientalis","f__Platycladus orientalis","g__Platycladus","s__orientalis"]}},{"id":"seq10674","metadata":{"taxonomy":["k__Bacteria","p__Chloroflexi","c__NA","o__NA","f__NA","g__NA","s__sp21482-sp21491-sp21492"]}},{"id":"seq10676","metadata":{"taxonomy":["k__Bacteria","p__Actinobacteria","c__Rubrobacteria","o__Rubrobacterales","f__Rubrobacteriaceae","g__Rubrobacter","s__sp10738"]}},{"id":"seq10677","metadata":{"taxonomy":["None","NA","NA","NA","NA","NA","NA"]}},{"id":"seq10678","metadata":{"taxonomy":["k__Bacteria","p__Actinobacteria","c__Actinobacteria","o__Micromonosporales","f__Micromonosporaceae","g__NA","s__sp7490"]}},{"id":"seq10684","metadata":{"taxonomy":["k__Bacteria","p__Bacteroidetes","c__Sphingobacteriia","o__Sphingobacteriales","f__Chitinophagaceae","g__Flavisolibacter","s__sp18200"]}},{"id":"seq10688","metadata":{"taxonomy":["k__Bacteria","p__Chloroflexi","c__Chloroflexia","o__Kallotenuales","f__NA","g__NA","s__sp21234"]}},{"id":"seq10690","metadata":{"taxonomy":["k__Bacteria","p__Actinobacteria","c__Thermoleophilia","o__Solirubrobacterales","f__NA","g__NA","s__sp11003"]}},{"id":"seq10691","metadata":{"taxonomy":["k__Bacteria","p__Planctomycetes","c__Phycisphaerae","o__NA","f__NA","g__NA","s__sp41159"]}},{"id":"seq10692","metadata":{"taxonomy":["k__Bacteria","p__Actinobacteria","c__Thermoleophilia","o__Solirubrobacterales","f__Solirubrobacteraceae","g__Solirubrobacter","s__sp11097"]}},{"id":"seq10693","metadata":{"taxonomy":["k__Bacteria","p__Chloroflexi","c__Chloroflexia","o__Kallotenuales","f__NA","g__NA","s__sp21228"]}},{"id":"seq10696","metadata":{"taxonomy":["k__Bacteria","p__Bacteroidetes","c__Sphingobacteriia","o__Sphingobacteriales","f__Chitinophagaceae","g__Flavisolibacter","s__sp18208"]}},{"id":"seq10699","metadata":{"taxonomy":["k__Bacteria","p__Actinobacteria","c__Actinobacteria","o__Micromonosporales","f__Micromonosporaceae","g__Couchioplanes-Micromonospora","s__caeruleus-sp7443"]}},{"id":"seq10704","metadata":{"taxonomy":["k__Bacteria","p__Bacteroidetes","c__Sphingobacteriia","o__Sphingobacteriales","f__Chitinophagaceae","g__Segetibacter","s__sp18305"]}},{"id":"seq10705","metadata":{"taxonomy":["k__Bacteria","p__Chloroflexi","c__Chloroflexia","o__Kallotenuales","f__NA","g__NA","s__sp21228-sp21232"]}},{"id":"seq10706","metadata":{"taxonomy":["k__Bacteria","p__Acidobacteria","c__Acidobacteria","o__NA","f__NA","g__Blastocatella","s__sp3034"]}},{"id":"seq10708","metadata":{"taxonomy":["k__Bacteria","p__Actinobacteria","c__Thermoleophilia","o__Solirubrobacterales","f__NA","g__NA","s__sp10995"]}},{"id":"seq10714","metadata":{"taxonomy":["k__Bacteria","p__Actinobacteria","c__Actinobacteria","o__Micrococcales","f__Micrococcaceae","g__Arthrobacter","s__sp7068"]}},{"id":"seq10719","metadata":{"taxonomy":["k__Bacteria","p__Actinobacteria","c__Thermoleophilia","o__Solirubrobacterales","f__NA","g__NA","s__sp11023"]}},{"id":"seq10722","metadata":{"taxonomy":["k__Bacteria","p__Proteobacteria","c__Alphaproteobacteria","o__Sphingomonadales","f__Sphingomonadaceae","g__Sphingomonas","s__sp47902"]}},{"id":"seq10723","metadata":{"taxonomy":["k__Bacteria","p__Actinobacteria","c__Thermoleophilia","o__Solirubrobacterales","f__NA","g__NA","s__sp10993"]}},{"id":"seq10724","metadata":{"taxonomy":["k__Bacteria","p__Proteobacteria","c__Alphaproteobacteria","o__Sphingomonadales","f__Sphingomonadaceae","g__Novosphingobium","s__sp47619"]}},{"id":"seq10725","metadata":{"taxonomy":["k__Bacteria","p__Actinobacteria","c__Actinobacteria","o__Frankiales","f__Geodermatophilaceae","g__Geodermatophilus","s__arenarius"]}},{"id":"seq10727","metadata":{"taxonomy":["k__Bacteria","p__Chloroflexi","c__Thermomicrobia","o__NA","f__NA","g__NA","s__sp21839"]}},{"id":"seq10731","metadata":{"taxonomy":["k__Bacteria","p__Proteobacteria","c__Alphaproteobacteria","o__Rhodospirillales","f__Acetobacteraceae","g__Roseomonas","s__sp45714-sp45715"]}},{"id":"seq10732","metadata":{"taxonomy":["k__Bacteria","p__Actinobacteria","c__Actinobacteria","o__Pseudonocardiales","f__Pseudonocardiaceae","g__Pseudonocardia","s__sp8102"]}},{"id":"seq10734","metadata":{"taxonomy":["k__Bacteria","p__Proteobacteria","c__Betaproteobacteria","o__Burkholderiales","f__Oxalobacteraceae","g__Massilia","s__timonae"]}},{"id":"seq10735","metadata":{"taxonomy":["k__Bacteria","p__Actinobacteria","c__Actinobacteria","o__Pseudonocardiales","f__Pseudonocardiaceae","g__Crossiella","s__equi"]}},{"id":"seq10739","metadata":{"taxonomy":["k__Bacteria","p__Firmicutes","c__Bacilli","o__Bacillales","f__Bacillaceae","g__Bacillus","s__beringensis-koreensis-korlensis"]}},{"id":"seq10742","metadata":{"taxonomy":["k__Bacteria","p__Proteobacteria","c__Deltaproteobacteria","o__Myxococcales","f__Myxococcaceae","g__Corallococcus","s__coralloides-exiguus"]}},{"id":"seq10750","metadata":{"taxonomy":["k__Bacteria","p__Actinobacteria","c__Actinobacteria","o__Micrococcales","f__Cellulomonadaceae","g__Cellulomonas","s__NA"]}},{"id":"seq10751","metadata":{"taxonomy":["k__Bacteria","p__Firmicutes","c__Clostridia","o__Clostridiales","f__Family XI","g__Anaerococcus","s__sp31228"]}},{"id":"seq10756","metadata":{"taxonomy":["k__Bacteria","p__Actinobacteria","c__Acidimicrobiia","o__Acidimicrobiales","f__Acidimicrobiaceae","g__NA","s__sp4215-sp4252"]}},{"id":"seq10759","metadata":{"taxonomy":["k__Bacteria","p__Bacteroidetes","c__Flavobacteriia","o__Flavobacteriales","f__Flavobacteriaceae","g__Flavobacterium","s__oncorhynchi-plurextorum"]}},{"id":"seq10760","metadata":{"taxonomy":["k__Bacteria","p__Actinobacteria","c__Actinobacteria","o__Propionibacteriales","f__Propionibacteriaceae","g__NA","s__sp7838"]}},{"id":"seq10763","metadata":{"taxonomy":["k__Bacteria","p__Actinobacteria","c__Acidimicrobiia","o__Acidimicrobiales","f__NA","g__NA","s__sp4640"]}},{"id":"seq10767","metadata":{"taxonomy":["k__Bacteria","p__Actinobacteria","c__Thermoleophilia","o__Gaiellales","f__NA","g__NA","s__sp10830"]}},{"id":"seq10770","metadata":{"taxonomy":["k__Bacteria","p__Actinobacteria","c__Thermoleophilia","o__Gaiellales","f__NA","g__NA","s__sp10951"]}},{"id":"seq10771","metadata":{"taxonomy":["k__Bacteria","p__Actinobacteria","c__Actinobacteria","o__Propionibacteriales","f__Propionibacteriaceae","g__NA","s__sp7838"]}},{"id":"seq10774","metadata":{"taxonomy":["k__Bacteria","p__Bacteroidetes","c__Sphingobacteriia","o__Sphingobacteriales","f__Chitinophagaceae","g__Flavisolibacter","s__sp18182-sp18213"]}},{"id":"seq10776","metadata":{"taxonomy":["k__Bacteria","p__Actinobacteria","c__Actinobacteria","o__Pseudonocardiales","f__Pseudonocardiaceae","g__Actinomycetospora","s__sp7853-sp7855"]}},{"id":"seq10777","metadata":{"taxonomy":["k__Bacteria","p__Proteobacteria","c__Betaproteobacteria","o__Burkholderiales","f__Oxalobacteraceae","g__Massilia","s__brevitalea"]}},{"id":"seq10780","metadata":{"taxonomy":["None","NA","NA","NA","NA","NA","NA"]}},{"id":"seq10781","metadata":{"taxonomy":["k__Bacteria","p__Acidobacteria","c__Acidobacteria","o__NA","f__NA","g__Blastocatella","s__sp3054-sp3078"]}},{"id":"seq10782","metadata":{"taxonomy":["k__Bacteria","p__Actinobacteria","c__Actinobacteria","o__Corynebacteriales","f__Nocardiaceae","g__Gordonia","s__alkanivorans-amicalis"]}},{"id":"seq10784","metadata":{"taxonomy":["k__Bacteria","p__Planctomycetes","c__Phycisphaerae","o__NA","f__NA","g__NA","s__sp41159"]}},{"id":"seq10785","metadata":{"taxonomy":["k__Bacteria","p__Acidobacteria","c__Acidobacteria","o__NA","f__NA","g__Bryobacter","s__sp2551"]}},{"id":"seq10786","metadata":{"taxonomy":["k__Bacteria","p__Proteobacteria","c__Alphaproteobacteria","o__Sphingomonadales","f__Sphingomonadaceae","g__Sphingomonas","s__dokdonensis"]}},{"id":"seq10787","metadata":{"taxonomy":["k__Bacteria","p__Actinobacteria","c__Thermoleophilia","o__Solirubrobacterales","f__Patulibacteraceae","g__Patulibacter","s__sp11080"]}},{"id":"seq10789","metadata":{"taxonomy":["k__Bacteria","p__Chloroflexi","c__Ktedonobacteria","o__NA","f__NA","g__NA","s__sp21505"]}},{"id":"seq10790","metadata":{"taxonomy":["k__Bacteria","p__Proteobacteria","c__Alphaproteobacteria","o__Rhodospirillales","f__Acetobacteraceae","g__Roseomonas","s__sp45715"]}},{"id":"seq10792","metadata":{"taxonomy":["k__Bacteria","p__Firmicutes","c__Bacilli","o__Bacillales","f__Planococcaceae","g__Lysinibacillus","s__manganicus"]}},{"id":"seq10795","metadata":{"taxonomy":["k__Bacteria","p__Proteobacteria","c__Alphaproteobacteria","o__Sphingomonadales","f__NA","g__NA","s__NA"]}},{"id":"seq10796","metadata":{"taxonomy":["k__Bacteria","p__Chloroflexi","c__NA","o__NA","f__NA","g__NA","s__sp21452"]}},{"id":"seq10803","metadata":{"taxonomy":["k__Bacteria","p__Actinobacteria","c__NA","o__NA","f__NA","g__NA","s__sp10606"]}},{"id":"seq10804","metadata":{"taxonomy":["k__Bacteria","p__Actinobacteria","c__Actinobacteria","o__Frankiales","f__NA","g__NA","s__sp6166"]}},{"id":"seq10808","metadata":{"taxonomy":["k__Bacteria","p__Actinobacteria","c__Thermoleophilia","o__Solirubrobacterales","f__Patulibacteraceae","g__Patulibacter","s__sp11076"]}},{"id":"seq10809","metadata":{"taxonomy":["k__Bacteria","p__Actinobacteria","c__Actinobacteria","o__Frankiales","f__NA","g__NA","s__sp6166"]}},{"id":"seq10813","metadata":{"taxonomy":["k__Bacteria","p__Chloroflexi","c__NA","o__NA","f__NA","g__NA","s__sp21788"]}},{"id":"seq10814","metadata":{"taxonomy":["k__Bacteria","p__Planctomycetes","c__Planctomycetacia","o__Planctomycetales","f__Planctomycetaceae","g__Singulisphaera","s__sp42089"]}},{"id":"seq10815","metadata":{"taxonomy":["k__Bacteria","p__Actinobacteria","c__Actinobacteria","o__Frankiales","f__Geodermatophilaceae","g__Geodermatophilus","s__africanus-obscurus-siccatus"]}},{"id":"seq10817","metadata":{"taxonomy":["k__Bacteria","p__Actinobacteria","c__Actinobacteria","o__Frankiales","f__Geodermatophilaceae","g__Geodermatophilus","s__brasiliensis-sp6088-taihuensis"]}},{"id":"seq10818","metadata":{"taxonomy":["k__Bacteria","p__Actinobacteria","c__Rubrobacteria","o__Rubrobacterales","f__Rubrobacteriaceae","g__Rubrobacter","s__sp10730"]}},{"id":"seq10819","metadata":{"taxonomy":["k__Bacteria","p__Actinobacteria","c__Thermoleophilia","o__Solirubrobacterales","f__Solirubrobacteraceae","g__Solirubrobacter","s__sp11102"]}},{"id":"seq10820","metadata":{"taxonomy":["k__Bacteria","p__Actinobacteria","c__Actinobacteria","o__Streptomycetales","f__Streptomycetaceae","g__Streptomyces","s__atroolivaceus-mutomycini-olivoviridis"]}},{"id":"seq10821","metadata":{"taxonomy":["k__Bacteria","p__Actinobacteria","c__Thermoleophilia","o__Solirubrobacterales","f__Solirubrobacteraceae","g__Solirubrobacter","s__sp11099-sp11113"]}},{"id":"seq10823","metadata":{"taxonomy":["k__Bacteria","p__Gemmatimonadetes","c__Gemmatimonadetes","o__Gemmatimonadales","f__Gemmatimonadaceae","g__NA","s__sp37955"]}},{"id":"seq10828","metadata":{"taxonomy":["k__Bacteria","p__Chloroflexi","c__Chloroflexia","o__Kallotenuales","f__NA","g__NA","s__sp21222"]}},{"id":"seq10832","metadata":{"taxonomy":["k__Bacteria","p__Gemmatimonadetes","c__Gemmatimonadetes","o__Gemmatimonadales","f__Gemmatimonadaceae","g__NA","s__sp37922"]}},{"id":"seq10834","metadata":{"taxonomy":["k__Bacteria","p__Acidobacteria","c__Acidobacteria","o__NA","f__NA","g__NA","s__sp2927"]}},{"id":"seq10836","metadata":{"taxonomy":["k__Bacteria","p__Bacteroidetes","c__Cytophagia","o__Cytophagales","f__Cytophagaceae","g__Hymenobacter","s__sp15218"]}},{"id":"seq10838","metadata":{"taxonomy":["k__Bacteria","p__Acidobacteria","c__Acidobacteria","o__NA","f__NA","g__Blastocatella","s__sp2968-sp2995"]}},{"id":"seq10840","metadata":{"taxonomy":["k__Bacteria","p__Proteobacteria","c__Gammaproteobacteria","o__Xanthomonadales","f__Xanthomonadaceae","g__Lysobacter","s__daejeonensis-xinjiangensis"]}},{"id":"seq10842","metadata":{"taxonomy":["k__Bacteria","p__Proteobacteria","c__Gammaproteobacteria","o__Xanthomonadales","f__Xanthomonadaceae","g__Stenotrophomonas","s__maltophilia"]}},{"id":"seq10844","metadata":{"taxonomy":["k__Bacteria","p__Actinobacteria","c__Actinobacteria","o__Micromonosporales","f__Micromonosporaceae","g__Virgisporangium","s__sp7479"]}},{"id":"seq10847","metadata":{"taxonomy":["k__Bacteria","p__Acidobacteria","c__Acidobacteria","o__NA","f__NA","g__NA","s__sp3501"]}},{"id":"seq10848","metadata":{"taxonomy":["k__Bacteria","p__Gemmatimonadetes","c__Gemmatimonadetes","o__Gemmatimonadales","f__Gemmatimonadaceae","g__NA","s__sp37957"]}},{"id":"seq10849","metadata":{"taxonomy":["k__Bacteria","p__Proteobacteria","c__Betaproteobacteria","o__Burkholderiales","f__Burkholderiaceae","g__Limnobacter","s__sp48675"]}},{"id":"seq10850","metadata":{"taxonomy":["k__Bacteria","p__Firmicutes","c__Bacilli","o__Bacillales","f__Bacillaceae","g__Bacillus","s__foraminis-subterraneus"]}},{"id":"seq10851","metadata":{"taxonomy":["k__Bacteria","p__Actinobacteria","c__Actinobacteria","o__Streptomycetales","f__Streptomycetaceae","g__Streptomyces","s__sp10042"]}},{"id":"seq10852","metadata":{"taxonomy":["k__Bacteria","p__Actinobacteria","c__Thermoleophilia","o__Solirubrobacterales","f__Solirubrobacteraceae","g__Solirubrobacter","s__sp11100"]}},{"id":"seq10855","metadata":{"taxonomy":["k__Bacteria","p__Planctomycetes","c__Phycisphaerae","o__NA","f__NA","g__NA","s__sp41143-sp41155"]}},{"id":"seq10856","metadata":{"taxonomy":["k__Bacteria","p__Proteobacteria","c__Alphaproteobacteria","o__Rhizobiales","f__Bradyrhizobiaceae","g__NA","s__sp43320"]}},{"id":"seq10857","metadata":{"taxonomy":["k__Bacteria","p__Firmicutes","c__Clostridia","o__Clostridiales","f__Lachnospiraceae","g__Lachnoclostridium","s__sp32439-sp32476"]}},{"id":"seq10858","metadata":{"taxonomy":["k__Bacteria","p__Chloroflexi","c__Thermomicrobia","o__NA","f__NA","g__NA","s__sp21839"]}},{"id":"seq10859","metadata":{"taxonomy":["k__Bacteria","p__Actinobacteria","c__Thermoleophilia","o__Solirubrobacterales","f__Solirubrobacteraceae","g__Solirubrobacter","s__sp11108"]}},{"id":"seq10860","metadata":{"taxonomy":["k__Bacteria","p__Chloroflexi","c__Chloroflexia","o__Kallotenuales","f__NA","g__NA","s__sp21231"]}},{"id":"seq10861","metadata":{"taxonomy":["k__Bacteria","p__Proteobacteria","c__Alphaproteobacteria","o__Rhodospirillales","f__Acetobacteraceae","g__Craurococcus","s__sp45577"]}},{"id":"seq10867","metadata":{"taxonomy":["k__Bacteria","p__Actinobacteria","c__Actinobacteria","o__Frankiales","f__Geodermatophilaceae","g__Blastococcus","s__aggregatus"]}},{"id":"seq10869","metadata":{"taxonomy":["k__Bacteria","p__Nitrospirae","c__Nitrospira","o__Nitrospirales","f__Nitrospiraceae","g__Nitrospira","s__sp39697"]}},{"id":"seq10870","metadata":{"taxonomy":["k__Bacteria","p__Actinobacteria","c__Actinobacteria","o__Micrococcales","f__Dermatophilaceae","g__Kineosphaera","s__sp6431"]}},{"id":"seq10872","metadata":{"taxonomy":["k__Archaea","p__Euryarchaeota","c__Methanobacteria","o__Methanobacteriales","f__Methanobacteriaceae","g__Methanobrevibacter","s__arboriphilus"]}},{"id":"seq10884","metadata":{"taxonomy":["k__Bacteria","p__Proteobacteria","c__Alphaproteobacteria","o__Rhodospirillales","f__Acetobacteraceae","g__Craurococcus","s__sp45574-sp45578"]}},{"id":"seq10885","metadata":{"taxonomy":["k__Bacteria","p__Deinococcus-Thermus","c__Deinococci","o__Deinococcales","f__Trueperaceae","g__Truepera","s__radiovictrix"]}},{"id":"seq10886","metadata":{"taxonomy":["k__Bacteria","p__Proteobacteria","c__Gammaproteobacteria","o__Pseudomonadales","f__Moraxellaceae","g__Acinetobacter","s__bouvetii-schindleri"]}},{"id":"seq10887","metadata":{"taxonomy":["k__Bacteria","p__Proteobacteria","c__Deltaproteobacteria","o__Myxococcales","f__Cystobacteraceae","g__Melittangium","s__lichenicola"]}},{"id":"seq10889","metadata":{"taxonomy":["k__Bacteria","p__Bacteroidetes","c__Cytophagia","o__Cytophagales","f__Cytophagaceae","g__Adhaeribacter","s__sp15073"]}},{"id":"seq10896","metadata":{"taxonomy":["k__Bacteria","p__Actinobacteria","c__Actinobacteria","o__Propionibacteriales","f__Nocardioidaceae","g__Nocardioides","s__sp7665"]}},{"id":"seq10897","metadata":{"taxonomy":["k__Bacteria","p__Proteobacteria","c__Alphaproteobacteria","o__Caulobacterales","f__Caulobacteraceae","g__Brevundimonas","s__lenta"]}},{"id":"seq10899","metadata":{"taxonomy":["k__Bacteria","p__Chloroflexi","c__NA","o__NA","f__NA","g__NA","s__sp21493"]}},{"id":"seq10900","metadata":{"taxonomy":["k__Bacteria","p__Planctomycetes","c__Phycisphaerae","o__NA","f__NA","g__NA","s__sp41155"]}},{"id":"seq10902","metadata":{"taxonomy":["k__Bacteria","p__Firmicutes","c__Clostridia","o__Clostridiales","f__Lachnospiraceae","g__Lachnoclostridium","s__bolteae-sp32422-sp32431"]}},{"id":"seq10904","metadata":{"taxonomy":["k__Bacteria","p__Actinobacteria","c__Actinobacteria","o__Frankiales","f__Geodermatophilaceae","g__Geodermatophilus","s__ruber"]}},{"id":"seq10911","metadata":{"taxonomy":["k__Bacteria","p__Bacteroidetes","c__Sphingobacteriia","o__Sphingobacteriales","f__Chitinophagaceae","g__Flavisolibacter","s__sp18200"]}},{"id":"seq10913","metadata":{"taxonomy":["k__Bacteria","p__Actinobacteria","c__Actinobacteria","o__Micrococcales","f__Microbacteriaceae","g__Clavibacter","s__michiganensis"]}},{"id":"seq10914","metadata":{"taxonomy":["k__Bacteria","p__Actinobacteria","c__Actinobacteria","o__Propionibacteriales","f__Nocardioidaceae","g__Aeromicrobium","s__ginsengisoli"]}},{"id":"seq10915","metadata":{"taxonomy":["k__Bacteria","p__Gemmatimonadetes","c__Gemmatimonadetes","o__Gemmatimonadales","f__Gemmatimonadaceae","g__Gemmatimonas","s__sp37845-sp37863"]}},{"id":"seq10916","metadata":{"taxonomy":["k__Bacteria","p__Actinobacteria","c__Actinobacteria","o__Micrococcales","f__Intrasporangiaceae","g__Intrasporangium","s__sp6445"]}},{"id":"seq10917","metadata":{"taxonomy":["k__Bacteria","p__Firmicutes","c__Bacilli","o__Lactobacillales","f__Aerococcaceae","g__Facklamia","s__hominis"]}},{"id":"seq10919","metadata":{"taxonomy":["k__Bacteria","p__Actinobacteria","c__Acidimicrobiia","o__Acidimicrobiales","f__NA","g__NA","s__sp4593"]}},{"id":"seq10921","metadata":{"taxonomy":["k__Bacteria","p__Proteobacteria","c__Gammaproteobacteria","o__Pseudomonadales","f__Moraxellaceae","g__Acinetobacter","s__calcoaceticus-radioresistens-variabilis"]}},{"id":"seq10924","metadata":{"taxonomy":["k__Bacteria","p__Bacteroidetes","c__Bacteroidia","o__Bacteroidales","f__Porphyromonadaceae","g__Odoribacter","s__sp13183"]}},{"id":"seq10928","metadata":{"taxonomy":["k__Bacteria","p__Chloroflexi","c__NA","o__NA","f__NA","g__NA","s__sp21651"]}},{"id":"seq10929","metadata":{"taxonomy":["k__Bacteria","p__Actinobacteria","c__Actinobacteria","o__Frankiales","f__Geodermatophilaceae","g__Geodermatophilus","s__africanus-obscurus"]}},{"id":"seq10933","metadata":{"taxonomy":["k__Bacteria","p__Proteobacteria","c__Alphaproteobacteria","o__Rhizobiales","f__Methylobacteriaceae","g__Methylobacterium","s__sp43893"]}},{"id":"seq10936","metadata":{"taxonomy":["k__Bacteria","p__Gemmatimonadetes","c__Gemmatimonadetes","o__Gemmatimonadales","f__Gemmatimonadaceae","g__NA","s__sp37898"]}},{"id":"seq10937","metadata":{"taxonomy":["k__Bacteria","p__Acidobacteria","c__Acidobacteria","o__NA","f__NA","g__*Solibacter","s__sp2645"]}},{"id":"seq10938","metadata":{"taxonomy":["k__Bacteria","p__Firmicutes","c__Clostridia","o__Clostridiales","f__Lachnospiraceae","g__Lachnoclostridium","s__sp32362"]}},{"id":"seq10945","metadata":{"taxonomy":["k__Bacteria","p__Planctomycetes","c__Phycisphaerae","o__NA","f__NA","g__NA","s__sp41146"]}},{"id":"seq10951","metadata":{"taxonomy":["k__Bacteria","p__Actinobacteria","c__Actinobacteria","o__Frankiales","f__Geodermatophilaceae","g__Geodermatophilus","s__sp6074"]}},{"id":"seq10953","metadata":{"taxonomy":["k__Bacteria","p__Proteobacteria","c__Gammaproteobacteria","o__Xanthomonadales","f__Xanthomonadaceae","g__Luteimonas","s__aestuarii"]}},{"id":"seq10956","metadata":{"taxonomy":["k__Bacteria","p__Actinobacteria","c__Actinobacteria","o__Micrococcales","f__Intrasporangiaceae","g__NA","s__NA"]}},{"id":"seq10957","metadata":{"taxonomy":["k__Bacteria","p__Acidobacteria","c__Acidobacteria","o__NA","f__NA","g__NA","s__sp2790"]}},{"id":"seq10960","metadata":{"taxonomy":["k__Bacteria","p__Planctomycetes","c__Planctomycetacia","o__Planctomycetales","f__Planctomycetaceae","g__NA","s__sp42495"]}},{"id":"seq10961","metadata":{"taxonomy":["k__Bacteria","p__Acidobacteria","c__NA","o__NA","f__NA","g__NA","s__NA"]}},{"id":"seq10962","metadata":{"taxonomy":["k__Bacteria","p__Proteobacteria","c__Gammaproteobacteria","o__Enterobacteriales","f__Enterobacteriaceae","g__Salmonella-Trabulsiella","s__enterica-odontotermitis"]}},{"id":"seq10963","metadata":{"taxonomy":["k__Bacteria","p__Gemmatimonadetes","c__Gemmatimonadetes","o__Gemmatimonadales","f__Gemmatimonadaceae","g__NA","s__sp37959"]}},{"id":"seq10964","metadata":{"taxonomy":["k__Bacteria","p__Armatimonadetes","c__NA","o__NA","f__NA","g__NA","s__sp11556"]}},{"id":"seq10969","metadata":{"taxonomy":["k__Bacteria","p__Proteobacteria","c__Deltaproteobacteria","o__Myxococcales","f__Myxococcaceae","g__Myxococcus","s__fulvus-stipitatus"]}},{"id":"seq10973","metadata":{"taxonomy":["k__Bacteria","p__Proteobacteria","c__Alphaproteobacteria","o__Rhodospirillales","f__NA","g__NA","s__sp45806"]}},{"id":"seq10974","metadata":{"taxonomy":["k__Bacteria","p__Actinobacteria","c__Actinobacteria","o__Micrococcales","f__Microbacteriaceae","g__Agrococcus","s__terreus"]}},{"id":"seq10976","metadata":{"taxonomy":["k__Bacteria","p__Actinobacteria","c__Acidimicrobiia","o__Acidimicrobiales","f__NA","g__NA","s__sp4601"]}},{"id":"seq10978","metadata":{"taxonomy":["k__Bacteria","p__Actinobacteria","c__Actinobacteria","o__Streptomycetales","f__Streptomycetaceae","g__Streptomyces","s__klenkii"]}},{"id":"seq10979","metadata":{"taxonomy":["k__Bacteria","p__Actinobacteria","c__Actinobacteria","o__Pseudonocardiales","f__Pseudonocardiaceae","g__Pseudonocardia","s__sp8070"]}},{"id":"seq10980","metadata":{"taxonomy":["k__Bacteria","p__Actinobacteria","c__Actinobacteria","o__Pseudonocardiales","f__Pseudonocardiaceae","g__Pseudonocardia","s__rhizophila"]}},{"id":"seq10984","metadata":{"taxonomy":["k__Bacteria","p__Actinobacteria","c__Actinobacteria","o__Streptosporangiales","f__Thermomonosporaceae","g__Actinomadura","s__bangladeshensis-meyerae"]}},{"id":"seq10987","metadata":{"taxonomy":["k__Bacteria","p__Planctomycetes","c__Phycisphaerae","o__NA","f__NA","g__NA","s__sp41159"]}},{"id":"seq10989","metadata":{"taxonomy":["k__Bacteria","p__Actinobacteria","c__Actinobacteria","o__Streptosporangiales","f__Streptosporangiaceae","g__Nonomuraea","s__harbinensis-turkmeniaca"]}},{"id":"seq10990","metadata":{"taxonomy":["k__Bacteria","p__Actinobacteria","c__Acidimicrobiia","o__Acidimicrobiales","f__NA","g__NA","s__sp4628"]}},{"id":"seq10992","metadata":{"taxonomy":["k__Bacteria","p__Firmicutes","c__Bacilli","o__Bacillales","f__Paenibacillaceae","g__Ammoniphilus","s__oxalaticus"]}},{"id":"seq10993","metadata":{"taxonomy":["k__Bacteria","p__Actinobacteria","c__Actinobacteria","o__Micrococcales","f__Cellulomonadaceae","g__Cellulomonas","s__NA"]}},{"id":"seq10997","metadata":{"taxonomy":["k__Bacteria","p__Actinobacteria","c__Actinobacteria","o__Pseudonocardiales","f__Pseudonocardiaceae","g__Crossiella","s__sp7967"]}},{"id":"seq11000","metadata":{"taxonomy":["k__Bacteria","p__Acidobacteria","c__Acidobacteria","o__NA","f__NA","g__Bryobacter","s__sp2441"]}},{"id":"seq11001","metadata":{"taxonomy":["k__Bacteria","p__Actinobacteria","c__Actinobacteria","o__Frankiales","f__Frankiaceae","g__Jatrophihabitans","s__sp6044-sp6162"]}},{"id":"seq11002","metadata":{"taxonomy":["k__Bacteria","p__Chloroflexi","c__Chloroflexia","o__Kallotenuales","f__NA","g__NA","s__sp21233"]}},{"id":"seq11004","metadata":{"taxonomy":["k__Bacteria","p__Actinobacteria","c__Thermoleophilia","o__Solirubrobacterales","f__Solirubrobacteraceae","g__Solirubrobacter","s__sp11100"]}},{"id":"seq11007","metadata":{"taxonomy":["k__Bacteria","p__Actinobacteria","c__Thermoleophilia","o__Solirubrobacterales","f__NA","g__NA","s__sp10973"]}},{"id":"seq11009","metadata":{"taxonomy":["k__Bacteria","p__Actinobacteria","c__Actinobacteria","o__Streptomycetales","f__Streptomycetaceae","g__Streptomyces","s__tateyamensis"]}},{"id":"seq11013","metadata":{"taxonomy":["k__Bacteria","p__Proteobacteria","c__Alphaproteobacteria","o__Rhodospirillales","f__Acetobacteraceae","g__Craurococcus","s__roseus"]}},{"id":"seq11015","metadata":{"taxonomy":["k__Bacteria","p__Chloroflexi","c__NA","o__NA","f__NA","g__NA","s__sp21786"]}},{"id":"seq11019","metadata":{"taxonomy":["k__Bacteria","p__Bacteroidetes","c__Sphingobacteriia","o__Sphingobacteriales","f__Chitinophagaceae","g__Flavisolibacter","s__sp18206"]}},{"id":"seq11020","metadata":{"taxonomy":["k__Bacteria","p__Actinobacteria","c__Actinobacteria","o__Micromonosporales","f__Micromonosporaceae","g__Asanoa","s__iriomotensis-siamensis"]}},{"id":"seq11023","metadata":{"taxonomy":["k__Bacteria","p__Actinobacteria","c__NA","o__NA","f__NA","g__NA","s__sp10597"]}},{"id":"seq11024","metadata":{"taxonomy":["k__Bacteria","p__Proteobacteria","c__Alphaproteobacteria","o__Rhizobiales","f__Methylobacteriaceae","g__Microvirga","s__sp43911"]}},{"id":"seq11026","metadata":{"taxonomy":["k__Bacteria","p__Bacteroidetes","c__Cytophagia","o__Cytophagales","f__Cytophagaceae","g__Rhodocytophaga","s__sp15332"]}},{"id":"seq11030","metadata":{"taxonomy":["k__Bacteria","p__Proteobacteria","c__Betaproteobacteria","o__Hydrogenophilales","f__Hydrogenophilaceae","g__NA","s__sp49654"]}},{"id":"seq11032","metadata":{"taxonomy":["k__Bacteria","p__Firmicutes","c__Bacilli","o__Bacillales","f__Paenibacillaceae","g__Paenibacillus","s__sp27306"]}},{"id":"seq11034","metadata":{"taxonomy":["k__Bacteria","p__Proteobacteria","c__Betaproteobacteria","o__Burkholderiales","f__Oxalobacteraceae","g__Massilia","s__aurea-timonae"]}},{"id":"seq11035","metadata":{"taxonomy":["k__Bacteria","p__Cyanobacteria","c__Cyanobacteria","o__NA","f__FamilyII","g__Chroococcidiopsis","s__sp23066"]}},{"id":"seq11036","metadata":{"taxonomy":["k__Bacteria","p__Firmicutes","c__Erysipelotrichia","o__Erysipelotrichales","f__Erysipelotrichaceae","g__Turicibacter","s__sanguinis"]}},{"id":"seq11039","metadata":{"taxonomy":["k__Bacteria","p__Actinobacteria","c__Actinobacteria","o__Micrococcales","f__Cellulomonadaceae","g__Cellulomonas","s__flavigena-iranensis"]}},{"id":"seq11041","metadata":{"taxonomy":["k__Bacteria","p__Proteobacteria","c__Alphaproteobacteria","o__Rhodospirillales","f__Acetobacteraceae","g__Craurococcus","s__sp45574"]}},{"id":"seq11042","metadata":{"taxonomy":["k__Bacteria","p__Actinobacteria","c__Thermoleophilia","o__Solirubrobacterales","f__Solirubrobacteraceae","g__Solirubrobacter","s__sp11097"]}},{"id":"seq11044","metadata":{"taxonomy":["k__Bacteria","p__Actinobacteria","c__Actinobacteria","o__Pseudonocardiales","f__Pseudonocardiaceae","g__Pseudonocardia","s__kujensis"]}},{"id":"seq11047","metadata":{"taxonomy":["k__Bacteria","p__Actinobacteria","c__Actinobacteria","o__Micromonosporales","f__Micromonosporaceae","g__Actinoplanes","s__nipponensis"]}},{"id":"seq11049","metadata":{"taxonomy":["k__Bacteria","p__Actinobacteria","c__Actinobacteria","o__Propionibacteriales","f__Nocardioidaceae","g__Nocardioides","s__sp7665"]}},{"id":"seq11054","metadata":{"taxonomy":["k__Bacteria","p__Actinobacteria","c__Thermoleophilia","o__Solirubrobacterales","f__Solirubrobacteraceae","g__Solirubrobacter","s__sp11105"]}},{"id":"seq11055","metadata":{"taxonomy":["k__Bacteria","p__Planctomycetes","c__Phycisphaerae","o__NA","f__NA","g__NA","s__sp41169"]}},{"id":"seq11058","metadata":{"taxonomy":["k__Bacteria","p__Actinobacteria","c__Actinobacteria","o__Propionibacteriales","f__Propionibacteriaceae","g__Propionibacterium","s__propionicum"]}},{"id":"seq11059","metadata":{"taxonomy":["k__Bacteria","p__Deinococcus-Thermus","c__Deinococci","o__Deinococcales","f__Deinococcaceae","g__Deinococcus","s__yavapaiensis"]}},{"id":"seq11063","metadata":{"taxonomy":["k__Bacteria","p__Proteobacteria","c__Alphaproteobacteria","o__Rhodospirillales","f__NA","g__NA","s__sp45808"]}},{"id":"seq11068","metadata":{"taxonomy":["k__Bacteria","p__Actinobacteria","c__NA","o__NA","f__NA","g__NA","s__sp10769"]}},{"id":"seq11073","metadata":{"taxonomy":["k__Bacteria","p__Proteobacteria","c__Deltaproteobacteria","o__Myxococcales","f__Polyangiaceae","g__Sorangium","s__sp54040"]}},{"id":"seq11075","metadata":{"taxonomy":["k__Bacteria","p__Bacteroidetes","c__Sphingobacteriia","o__Sphingobacteriales","f__Chitinophagaceae","g__Ferruginibacter","s__sp18154"]}},{"id":"seq11076","metadata":{"taxonomy":["k__Bacteria","p__Firmicutes","c__Bacilli","o__Bacillales","f__NA","g__NA","s__NA"]}},{"id":"seq11077","metadata":{"taxonomy":["k__Bacteria","p__Bacteroidetes","c__Sphingobacteriia","o__Sphingobacteriales","f__Chitinophagaceae","g__Segetibacter","s__aerophilus"]}},{"id":"seq11079","metadata":{"taxonomy":["k__Bacteria","p__Cyanobacteria","c__Chloroplast","o__Myrmecia israelensis","f__Myrmecia israelensis","g__Myrmecia","s__israelensis"]}},{"id":"seq11089","metadata":{"taxonomy":["k__Bacteria","p__Chloroflexi","c__Chloroflexia","o__Kallotenuales","f__NA","g__NA","s__sp21231"]}},{"id":"seq11090","metadata":{"taxonomy":["k__Bacteria","p__Actinobacteria","c__Actinobacteria","o__Micrococcales","f__Micrococcaceae","g__Arthrobacter","s__sp7074"]}},{"id":"seq11091","metadata":{"taxonomy":["k__Bacteria","p__Planctomycetes","c__Planctomycetacia","o__Planctomycetales","f__Planctomycetaceae","g__NA","s__sp42149"]}},{"id":"seq11097","metadata":{"taxonomy":["k__Bacteria","p__Actinobacteria","c__Actinobacteria","o__Propionibacteriales","f__Nocardioidaceae","g__Nocardioides","s__sp7693"]}},{"id":"seq11104","metadata":{"taxonomy":["k__Bacteria","p__Proteobacteria","c__Alphaproteobacteria","o__Sphingomonadales","f__Sphingomonadaceae","g__Sphingomonas","s__sp47872"]}},{"id":"seq11105","metadata":{"taxonomy":["k__Bacteria","p__Actinobacteria","c__Actinobacteria","o__Streptomycetales","f__Streptomycetaceae","g__Streptomyces","s__hainanensis"]}},{"id":"seq11107","metadata":{"taxonomy":["k__Bacteria","p__Gemmatimonadetes","c__Gemmatimonadetes","o__Gemmatimonadales","f__Gemmatimonadaceae","g__NA","s__sp38006"]}},{"id":"seq11109","metadata":{"taxonomy":["None","NA","NA","NA","NA","NA","NA"]}},{"id":"seq11112","metadata":{"taxonomy":["k__Bacteria","p__Chloroflexi","c__Chloroflexia","o__Kallotenuales","f__NA","g__NA","s__sp21225"]}},{"id":"seq11113","metadata":{"taxonomy":["k__Bacteria","p__Firmicutes","c__Clostridia","o__Clostridiales","f__Ruminococcaceae","g__NA","s__sp35403"]}},{"id":"seq11115","metadata":{"taxonomy":["k__Bacteria","p__Proteobacteria","c__Gammaproteobacteria","o__Pasteurellales","f__Pasteurellaceae","g__Haemophilus","s__parainfluenzae"]}},{"id":"seq11117","metadata":{"taxonomy":["k__Bacteria","p__Armatimonadetes","c__NA","o__NA","f__NA","g__NA","s__sp11612"]}},{"id":"seq11118","metadata":{"taxonomy":["k__Bacteria","p__Nitrospirae","c__Nitrospira","o__Nitrospirales","f__Nitrospiraceae","g__Nitrospira","s__sp39711"]}},{"id":"seq11119","metadata":{"taxonomy":["k__Bacteria","p__Chloroflexi","c__Thermomicrobia","o__NA","f__NA","g__NA","s__sp21845"]}},{"id":"seq11120","metadata":{"taxonomy":["k__Bacteria","p__Planctomycetes","c__Planctomycetacia","o__Planctomycetales","f__Planctomycetaceae","g__NA","s__sp42446"]}},{"id":"seq11121","metadata":{"taxonomy":["k__Bacteria","p__Proteobacteria","c__Alphaproteobacteria","o__Rhodobacterales","f__Rhodobacteraceae","g__Paracoccus","s__alcaliphilus"]}},{"id":"seq11125","metadata":{"taxonomy":["k__Bacteria","p__Proteobacteria","c__Alphaproteobacteria","o__Rhodospirillales","f__Acetobacteraceae","g__Craurococcus","s__sp45577"]}},{"id":"seq11126","metadata":{"taxonomy":["k__Bacteria","p__Bacteroidetes","c__Sphingobacteriia","o__Sphingobacteriales","f__Chitinophagaceae","g__Flavisolibacter","s__sp18207"]}},{"id":"seq11127","metadata":{"taxonomy":["k__Bacteria","p__Proteobacteria","c__Alphaproteobacteria","o__Rhizobiales","f__Methylobacteriaceae","g__Methylobacterium","s__sp43873"]}},{"id":"seq11129","metadata":{"taxonomy":["k__Bacteria","p__Chloroflexi","c__NA","o__NA","f__NA","g__NA","s__sp21489"]}},{"id":"seq11131","metadata":{"taxonomy":["k__Bacteria","p__Acidobacteria","c__Acidobacteria","o__NA","f__NA","g__Bryobacter","s__sp2594"]}},{"id":"seq11134","metadata":{"taxonomy":["k__Bacteria","p__Actinobacteria","c__Actinobacteria","o__Frankiales","f__Geodermatophilaceae","g__Blastococcus","s__saxobsidens"]}},{"id":"seq11136","metadata":{"taxonomy":["k__Bacteria","p__Proteobacteria","c__Alphaproteobacteria","o__Rhodospirillales","f__Acetobacteraceae","g__Craurococcus","s__sp45574-sp45578"]}},{"id":"seq11137","metadata":{"taxonomy":["k__Bacteria","p__Proteobacteria","c__Alphaproteobacteria","o__Rhizobiales","f__NA","g__NA","s__sp43720"]}},{"id":"seq11140","metadata":{"taxonomy":["k__Bacteria","p__Actinobacteria","c__Actinobacteria","o__Pseudonocardiales","f__Pseudonocardiaceae","g__Pseudonocardia","s__sp8086"]}},{"id":"seq11141","metadata":{"taxonomy":["k__Bacteria","p__Proteobacteria","c__Alphaproteobacteria","o__Sphingomonadales","f__Sphingomonadaceae","g__NA","s__sp48009"]}},{"id":"seq11146","metadata":{"taxonomy":["k__Bacteria","p__Actinobacteria","c__Thermoleophilia","o__Solirubrobacterales","f__NA","g__NA","s__sp11047"]}},{"id":"seq11147","metadata":{"taxonomy":["k__Bacteria","p__Proteobacteria","c__Betaproteobacteria","o__Burkholderiales","f__Oxalobacteraceae","g__Massilia","s__aurea"]}},{"id":"seq11149","metadata":{"taxonomy":["k__Bacteria","p__Bacteroidetes","c__Sphingobacteriia","o__Sphingobacteriales","f__Chitinophagaceae","g__Flavisolibacter","s__sp18191"]}},{"id":"seq11152","metadata":{"taxonomy":["k__Bacteria","p__Actinobacteria","c__Actinobacteria","o__Frankiales","f__Geodermatophilaceae","g__Geodermatophilus","s__siccatus"]}},{"id":"seq11155","metadata":{"taxonomy":["k__Bacteria","p__Firmicutes","c__Clostridia","o__Clostridiales","f__Lachnospiraceae","g__Lachnoclostridium","s__sp32433"]}},{"id":"seq11159","metadata":{"taxonomy":["k__Bacteria","p__Proteobacteria","c__Alphaproteobacteria","o__Rhizobiales","f__Methylobacteriaceae","g__Microvirga","s__subterranea"]}},{"id":"seq11160","metadata":{"taxonomy":["k__Bacteria","p__Proteobacteria","c__Alphaproteobacteria","o__Rhodospirillales","f__Acetobacteraceae","g__Roseomonas","s__riguiloci"]}},{"id":"seq11161","metadata":{"taxonomy":["k__Bacteria","p__Actinobacteria","c__Actinobacteria","o__Micrococcales","f__Microbacteriaceae","g__Compostimonas","s__suwonensis"]}},{"id":"seq11164","metadata":{"taxonomy":["k__Bacteria","p__Proteobacteria","c__Alphaproteobacteria","o__Caulobacterales","f__Caulobacteraceae","g__Phenylobacterium","s__mobile"]}},{"id":"seq11165","metadata":{"taxonomy":["k__Bacteria","p__Acidobacteria","c__Acidobacteria","o__NA","f__NA","g__NA","s__sp3631"]}},{"id":"seq11167","metadata":{"taxonomy":["k__Bacteria","p__Actinobacteria","c__Actinobacteria","o__Micrococcales","f__Intrasporangiaceae","g__Fodinibacter","s__luteus"]}},{"id":"seq11168","metadata":{"taxonomy":["None","NA","NA","NA","NA","NA","NA"]}},{"id":"seq11173","metadata":{"taxonomy":["k__Bacteria","p__Bacteroidetes","c__Sphingobacteriia","o__Sphingobacteriales","f__Chitinophagaceae","g__Segetibacter","s__sp18305"]}},{"id":"seq11174","metadata":{"taxonomy":["k__Bacteria","p__Chloroflexi","c__NA","o__NA","f__NA","g__NA","s__sp21493"]}},{"id":"seq11176","metadata":{"taxonomy":["k__Bacteria","p__Actinobacteria","c__Rubrobacteria","o__Rubrobacterales","f__Rubrobacteriaceae","g__Rubrobacter","s__sp10738"]}},{"id":"seq11178","metadata":{"taxonomy":["k__Bacteria","p__Bacteroidetes","c__Sphingobacteriia","o__Sphingobacteriales","f__Chitinophagaceae","g__NA","s__sp18491"]}},{"id":"seq11180","metadata":{"taxonomy":["k__Bacteria","p__Acidobacteria","c__Acidobacteria","o__NA","f__NA","g__Blastocatella","s__sp3016"]}},{"id":"seq11181","metadata":{"taxonomy":["k__Bacteria","p__Proteobacteria","c__Alphaproteobacteria","o__Rhizobiales","f__NA","g__Agaricicola","s__sp44354"]}},{"id":"seq11182","metadata":{"taxonomy":["k__Bacteria","p__Actinobacteria","c__Thermoleophilia","o__Solirubrobacterales","f__Patulibacteraceae","g__Patulibacter","s__sp11086"]}},{"id":"seq11183","metadata":{"taxonomy":["k__Bacteria","p__Firmicutes","c__Bacilli","o__Bacillales","f__Planococcaceae","g__Planococcus","s__donghaensis"]}},{"id":"seq11185","metadata":{"taxonomy":["k__Bacteria","p__Proteobacteria","c__Alphaproteobacteria","o__Sphingomonadales","f__Sphingomonadaceae","g__Sphingomonas","s__ginsengisoli"]}},{"id":"seq11186","metadata":{"taxonomy":["k__Bacteria","p__Actinobacteria","c__Actinobacteria","o__Frankiales","f__Frankiaceae","g__Jatrophihabitans","s__sp6042"]}},{"id":"seq11187","metadata":{"taxonomy":["k__Bacteria","p__Proteobacteria","c__Betaproteobacteria","o__Burkholderiales","f__Oxalobacteraceae","g__Massilia","s__NA"]}},{"id":"seq11188","metadata":{"taxonomy":["k__Bacteria","p__Actinobacteria","c__Actinobacteria","o__Streptomycetales","f__Streptomycetaceae","g__Streptomyces","s__rubrus"]}},{"id":"seq11191","metadata":{"taxonomy":["k__Bacteria","p__Chloroflexi","c__Chloroflexia","o__Kallotenuales","f__NA","g__NA","s__sp21230"]}},{"id":"seq11192","metadata":{"taxonomy":["k__Bacteria","p__Proteobacteria","c__Alphaproteobacteria","o__Rhodospirillales","f__Acetobacteraceae","g__Acidiphilium","s__sp45503"]}},{"id":"seq11195","metadata":{"taxonomy":["k__Bacteria","p__Actinobacteria","c__Actinobacteria","o__Pseudonocardiales","f__Pseudonocardiaceae","g__Crossiella","s__sp7967"]}},{"id":"seq11198","metadata":{"taxonomy":["k__Bacteria","p__Acidobacteria","c__Acidobacteria","o__NA","f__NA","g__NA","s__sp2881-sp2918"]}},{"id":"seq11202","metadata":{"taxonomy":["k__Bacteria","p__Actinobacteria","c__Thermoleophilia","o__Solirubrobacterales","f__NA","g__NA","s__sp11059"]}},{"id":"seq11203","metadata":{"taxonomy":["k__Bacteria","p__Gemmatimonadetes","c__Gemmatimonadetes","o__Gemmatimonadales","f__Gemmatimonadaceae","g__NA","s__sp37959"]}},{"id":"seq11208","metadata":{"taxonomy":["k__Bacteria","p__Actinobacteria","c__Actinobacteria","o__Frankiales","f__Geodermatophilaceae","g__Geodermatophilus","s__africanus-obscurus"]}},{"id":"seq11209","metadata":{"taxonomy":["k__Bacteria","p__Proteobacteria","c__Alphaproteobacteria","o__Rhizobiales","f__Hyphomicrobiaceae","g__Rhodoplanes","s__sp43669"]}},{"id":"seq11211","metadata":{"taxonomy":["None","NA","NA","NA","NA","NA","NA"]}},{"id":"seq11212","metadata":{"taxonomy":["k__Bacteria","p__Actinobacteria","c__Actinobacteria","o__Pseudonocardiales","f__Pseudonocardiaceae","g__Actinophytocola","s__sediminis-xinjiangensis"]}},{"id":"seq11213","metadata":{"taxonomy":["k__Bacteria","p__Actinobacteria","c__Thermoleophilia","o__Solirubrobacterales","f__NA","g__NA","s__sp10982"]}},{"id":"seq11215","metadata":{"taxonomy":["k__Bacteria","p__Proteobacteria","c__Alphaproteobacteria","o__Rhodospirillales","f__NA","g__*Alysiosphaera","s__sp46516"]}},{"id":"seq11216","metadata":{"taxonomy":["k__Bacteria","p__Bacteroidetes","c__Bacteroidia","o__Bacteroidales","f__Porphyromonadaceae","g__Odoribacter","s__sp13171"]}},{"id":"seq11217","metadata":{"taxonomy":["k__Bacteria","p__Planctomycetes","c__Phycisphaerae","o__NA","f__NA","g__NA","s__sp41144"]}},{"id":"seq11219","metadata":{"taxonomy":["k__Bacteria","p__Actinobacteria","c__Actinobacteria","o__Pseudonocardiales","f__Pseudonocardiaceae","g__Amycolatopsis","s__orientalis"]}},{"id":"seq11222","metadata":{"taxonomy":["k__Bacteria","p__Armatimonadetes","c__NA","o__NA","f__NA","g__NA","s__sp11494"]}},{"id":"seq11223","metadata":{"taxonomy":["k__Bacteria","p__Chloroflexi","c__NA","o__NA","f__NA","g__NA","s__sp21444"]}},{"id":"seq11226","metadata":{"taxonomy":["k__Bacteria","p__Actinobacteria","c__Acidimicrobiia","o__Acidimicrobiales","f__Acidimicrobiaceae","g__NA","s__sp4252"]}},{"id":"seq11229","metadata":{"taxonomy":["k__Bacteria","p__Actinobacteria","c__Actinobacteria","o__Corynebacteriales","f__Corynebacteriaceae","g__Corynebacterium","s__lipophiloflavum"]}},{"id":"seq11231","metadata":{"taxonomy":["k__Bacteria","p__Proteobacteria","c__Alphaproteobacteria","o__Rhodospirillales","f__Rhodospirillaceae","g__Elstera","s__sp46100"]}},{"id":"seq11232","metadata":{"taxonomy":["k__Bacteria","p__Actinobacteria","c__Actinobacteria","o__Micromonosporales","f__Micromonosporaceae","g__Krasilnikovia","s__sp7427"]}},{"id":"seq11237","metadata":{"taxonomy":["k__Bacteria","p__Chloroflexi","c__Thermomicrobia","o__NA","f__NA","g__NA","s__sp21845"]}},{"id":"seq11241","metadata":{"taxonomy":["k__Bacteria","p__Actinobacteria","c__Actinobacteria","o__Frankiales","f__Nakamurellaceae","g__Nakamurella","s__sp6102"]}},{"id":"seq11242","metadata":{"taxonomy":["k__Bacteria","p__Bacteroidetes","c__Bacteroidia","o__Bacteroidales","f__Bacteroidaceae","g__Bacteroides","s__caccae"]}},{"id":"seq11246","metadata":{"taxonomy":["k__Bacteria","p__Actinobacteria","c__Thermoleophilia","o__Solirubrobacterales","f__NA","g__NA","s__sp10994"]}},{"id":"seq11247","metadata":{"taxonomy":["k__Bacteria","p__Proteobacteria","c__Alphaproteobacteria","o__Sphingomonadales","f__Sphingomonadaceae","g__Sphingomonas","s__hankookensis"]}},{"id":"seq11248","metadata":{"taxonomy":["k__Bacteria","p__Proteobacteria","c__Alphaproteobacteria","o__Rhodospirillales","f__NA","g__Reyranella","s__sp46537"]}},{"id":"seq11249","metadata":{"taxonomy":["k__Bacteria","p__Chloroflexi","c__NA","o__NA","f__NA","g__NA","s__sp21445"]}},{"id":"seq11252","metadata":{"taxonomy":["k__Bacteria","p__Acidobacteria","c__Acidobacteria","o__NA","f__NA","g__Blastocatella","s__sp3012"]}},{"id":"seq11253","metadata":{"taxonomy":["k__Bacteria","p__Proteobacteria","c__Alphaproteobacteria","o__Caulobacterales","f__Caulobacteraceae","g__NA","s__sp42794"]}},{"id":"seq11255","metadata":{"taxonomy":["k__Bacteria","p__Actinobacteria","c__Thermoleophilia","o__Solirubrobacterales","f__NA","g__NA","s__sp10973"]}},{"id":"seq11260","metadata":{"taxonomy":["k__Bacteria","p__Actinobacteria","c__Thermoleophilia","o__Solirubrobacterales","f__Solirubrobacteraceae","g__Solirubrobacter","s__sp11113"]}},{"id":"seq11263","metadata":{"taxonomy":["k__Bacteria","p__Actinobacteria","c__Actinobacteria","o__Frankiales","f__Geodermatophilaceae","g__Geodermatophilus","s__africanus-obscurus-siccatus"]}},{"id":"seq11264","metadata":{"taxonomy":["k__Bacteria","p__Chloroflexi","c__Chloroflexia","o__Kallotenuales","f__NA","g__NA","s__sp21223"]}},{"id":"seq11266","metadata":{"taxonomy":["k__Bacteria","p__Firmicutes","c__Bacilli","o__Bacillales","f__Paenibacillaceae","g__Oxalophagus","s__oxalicus"]}},{"id":"seq11267","metadata":{"taxonomy":["k__Bacteria","p__Proteobacteria","c__Alphaproteobacteria","o__Caulobacterales","f__Caulobacteraceae","g__Phenylobacterium","s__mobile"]}},{"id":"seq11268","metadata":{"taxonomy":["k__Bacteria","p__Proteobacteria","c__Gammaproteobacteria","o__Pseudomonadales","f__Pseudomonadaceae","g__Pseudomonas","s__oryzihabitans-psychrotolerans"]}},{"id":"seq11272","metadata":{"taxonomy":["k__Bacteria","p__Actinobacteria","c__Actinobacteria","o__Frankiales","f__Geodermatophilaceae","g__Modestobacter","s__multiseptatus"]}},{"id":"seq11276","metadata":{"taxonomy":["k__Bacteria","p__Chloroflexi","c__Chloroflexia","o__Kallotenuales","f__NA","g__NA","s__sp21223"]}},{"id":"seq11278","metadata":{"taxonomy":["k__Bacteria","p__Proteobacteria","c__Alphaproteobacteria","o__Rhodospirillales","f__Acetobacteraceae","g__Craurococcus","s__sp45577"]}},{"id":"seq11279","metadata":{"taxonomy":["k__Bacteria","p__Actinobacteria","c__Actinobacteria","o__Kineosporiales","f__Kineosporiaceae","g__Kineococcus","s__sp6205"]}},{"id":"seq11280","metadata":{"taxonomy":["k__Bacteria","p__Proteobacteria","c__Deltaproteobacteria","o__Myxococcales","f__Haliangiaceae","g__Haliangium","s__sp53581"]}},{"id":"seq11283","metadata":{"taxonomy":["k__Bacteria","p__Actinobacteria","c__Actinobacteria","o__Micrococcales","f__Dermabacteraceae","g__Dermabacter","s__hominis"]}},{"id":"seq11287","metadata":{"taxonomy":["k__Bacteria","p__Chloroflexi","c__Chloroflexia","o__Kallotenuales","f__NA","g__NA","s__sp21223"]}},{"id":"seq11288","metadata":{"taxonomy":["k__Bacteria","p__Planctomycetes","c__Phycisphaerae","o__NA","f__NA","g__NA","s__sp41164"]}},{"id":"seq11289","metadata":{"taxonomy":["k__Bacteria","p__Actinobacteria","c__Actinobacteria","o__Streptomycetales","f__Streptomycetaceae","g__Streptomyces","s__sudanensis"]}},{"id":"seq11297","metadata":{"taxonomy":["k__Bacteria","p__Bacteroidetes","c__Sphingobacteriia","o__Sphingobacteriales","f__Chitinophagaceae","g__Segetibacter","s__sp18300"]}},{"id":"seq11298","metadata":{"taxonomy":["k__Bacteria","p__Chloroflexi","c__NA","o__NA","f__NA","g__NA","s__sp21444"]}},{"id":"seq11299","metadata":{"taxonomy":["k__Bacteria","p__Firmicutes","c__Clostridia","o__Clostridiales","f__Ruminococcaceae","g__NA","s__sp33137-sp35728"]}},{"id":"seq11300","metadata":{"taxonomy":["k__Bacteria","p__Actinobacteria","c__Rubrobacteria","o__Rubrobacterales","f__Rubrobacteriaceae","g__Rubrobacter","s__sp10728"]}},{"id":"seq11302","metadata":{"taxonomy":["k__Bacteria","p__Actinobacteria","c__Thermoleophilia","o__Solirubrobacterales","f__Solirubrobacteraceae","g__Solirubrobacter","s__sp11113"]}},{"id":"seq11303","metadata":{"taxonomy":["k__Bacteria","p__Chloroflexi","c__Thermomicrobia","o__NA","f__NA","g__NA","s__sp21837"]}},{"id":"seq11307","metadata":{"taxonomy":["k__Bacteria","p__Firmicutes","c__Clostridia","o__Clostridiales","f__Lachnospiraceae","g__NA","s__sp33632"]}},{"id":"seq11308","metadata":{"taxonomy":["k__Bacteria","p__Proteobacteria","c__Alphaproteobacteria","o__Rhodospirillales","f__NA","g__NA","s__sp45908"]}},{"id":"seq11312","metadata":{"taxonomy":["k__Bacteria","p__Proteobacteria","c__Alphaproteobacteria","o__Rhodospirillales","f__Acetobacteraceae","g__Craurococcus","s__sp45577"]}},{"id":"seq11317","metadata":{"taxonomy":["k__Bacteria","p__Bacteroidetes","c__Sphingobacteriia","o__Sphingobacteriales","f__Chitinophagaceae","g__Flavisolibacter","s__sp18208"]}},{"id":"seq11319","metadata":{"taxonomy":["k__Bacteria","p__Proteobacteria","c__Alphaproteobacteria","o__Rhizobiales","f__Beijerinckiaceae","g__Beijerinckia","s__derxii-indica"]}},{"id":"seq11320","metadata":{"taxonomy":["k__Bacteria","p__Actinobacteria","c__Thermoleophilia","o__Solirubrobacterales","f__NA","g__NA","s__sp11062"]}},{"id":"seq11321","metadata":{"taxonomy":["k__Bacteria","p__Gemmatimonadetes","c__Gemmatimonadetes","o__Gemmatimonadales","f__Gemmatimonadaceae","g__NA","s__sp37922"]}},{"id":"seq11322","metadata":{"taxonomy":["k__Bacteria","p__Proteobacteria","c__Alphaproteobacteria","o__Rhodobacterales","f__Rhodobacteraceae","g__Rubellimicrobium","s__sp45104"]}},{"id":"seq11324","metadata":{"taxonomy":["k__Bacteria","p__Actinobacteria","c__Actinobacteria","o__Micromonosporales","f__Micromonosporaceae","g__Phytohabitans","s__houttuyneae-rumicis-suffuscus"]}},{"id":"seq11325","metadata":{"taxonomy":["k__Bacteria","p__Acidobacteria","c__Acidobacteria","o__NA","f__NA","g__NA","s__sp2931"]}},{"id":"seq11326","metadata":{"taxonomy":["k__Bacteria","p__Actinobacteria","c__Rubrobacteria","o__Rubrobacterales","f__Rubrobacteriaceae","g__Rubrobacter","s__sp10758"]}},{"id":"seq11327","metadata":{"taxonomy":["k__Bacteria","p__Cyanobacteria","c__Cyanobacteria","o__NA","f__FamilyI","g__Crinalium","s__sp23149"]}},{"id":"seq11328","metadata":{"taxonomy":["k__Bacteria","p__Proteobacteria","c__Gammaproteobacteria","o__Pseudomonadales","f__Pseudomonadaceae","g__Pseudomonas","s__plecoglossicida-soli"]}},{"id":"seq11329","metadata":{"taxonomy":["k__Bacteria","p__Actinobacteria","c__Actinobacteria","o__Micromonosporales","f__Micromonosporaceae","g__Catelliglobosispora","s__sp7407"]}},{"id":"seq11330","metadata":{"taxonomy":["k__Bacteria","p__Proteobacteria","c__Deltaproteobacteria","o__Bdellovibrionales","f__Bdellovibrionaceae","g__Bdellovibrio","s__sp50977"]}},{"id":"seq11333","metadata":{"taxonomy":["k__Bacteria","p__Bacteroidetes","c__Bacteroidia","o__Bacteroidales","f__Porphyromonadaceae","g__Porphyromonas","s__sp13375"]}},{"id":"seq11334","metadata":{"taxonomy":["k__Bacteria","p__Proteobacteria","c__Deltaproteobacteria","o__Desulfobacterales","f__Nitrospinaceae","g__*Entotheonella","s__sp52215"]}},{"id":"seq11335","metadata":{"taxonomy":["k__Bacteria","p__Actinobacteria","c__Actinobacteria","o__Frankiales","f__Geodermatophilaceae","g__NA","s__sp6088"]}},{"id":"seq11336","metadata":{"taxonomy":["k__Bacteria","p__Gemmatimonadetes","c__Gemmatimonadetes","o__Gemmatimonadales","f__Gemmatimonadaceae","g__NA","s__sp37959"]}},{"id":"seq11337","metadata":{"taxonomy":["k__Bacteria","p__Actinobacteria","c__Thermoleophilia","o__Solirubrobacterales","f__NA","g__NA","s__sp10955"]}},{"id":"seq11339","metadata":{"taxonomy":["k__Bacteria","p__Proteobacteria","c__Alphaproteobacteria","o__Sphingomonadales","f__Sphingomonadaceae","g__Sphingomonas","s__astaxanthinifaciens"]}},{"id":"seq11340","metadata":{"taxonomy":["k__Bacteria","p__Actinobacteria","c__Acidimicrobiia","o__Acidimicrobiales","f__NA","g__NA","s__sp4615"]}},{"id":"seq11344","metadata":{"taxonomy":["k__Bacteria","p__Actinobacteria","c__Actinobacteria","o__Streptomycetales","f__Streptomycetaceae","g__Streptomyces","s__candidus"]}},{"id":"seq11345","metadata":{"taxonomy":["k__Bacteria","p__Proteobacteria","c__Alphaproteobacteria","o__Rhizobiales","f__Methylobacteriaceae","g__Methylobacterium","s__sp43801"]}},{"id":"seq11347","metadata":{"taxonomy":["k__Bacteria","p__Actinobacteria","c__Thermoleophilia","o__Gaiellales","f__NA","g__NA","s__sp10893"]}},{"id":"seq11350","metadata":{"taxonomy":["k__Bacteria","p__Proteobacteria","c__Alphaproteobacteria","o__Caulobacterales","f__Caulobacteraceae","g__NA","s__sp42794"]}},{"id":"seq11355","metadata":{"taxonomy":["k__Bacteria","p__Proteobacteria","c__Betaproteobacteria","o__Burkholderiales","f__Oxalobacteraceae","g__Massilia","s__consociata"]}},{"id":"seq11356","metadata":{"taxonomy":["k__Bacteria","p__Chloroflexi","c__Chloroflexia","o__Kallotenuales","f__NA","g__NA","s__sp21222"]}},{"id":"seq11359","metadata":{"taxonomy":["k__Bacteria","p__Bacteroidetes","c__Cytophagia","o__Cytophagales","f__Cytophagaceae","g__Larkinella","s__arboricola"]}},{"id":"seq11362","metadata":{"taxonomy":["k__Bacteria","p__Actinobacteria","c__Actinobacteria","o__Kineosporiales","f__Kineosporiaceae","g__Kineosporia","s__sp6210"]}},{"id":"seq11363","metadata":{"taxonomy":["k__Bacteria","p__Proteobacteria","c__Alphaproteobacteria","o__Rhizobiales","f__Hyphomicrobiaceae","g__Devosia","s__geojensis-submarina"]}},{"id":"seq11365","metadata":{"taxonomy":["k__Bacteria","p__Proteobacteria","c__Alphaproteobacteria","o__Rhodospirillales","f__Acetobacteraceae","g__Craurococcus","s__sp45581"]}},{"id":"seq11366","metadata":{"taxonomy":["k__Bacteria","p__Actinobacteria","c__Thermoleophilia","o__Solirubrobacterales","f__Solirubrobacteraceae","g__Solirubrobacter","s__sp11099"]}},{"id":"seq11370","metadata":{"taxonomy":["k__Bacteria","p__Actinobacteria","c__Actinobacteria","o__Propionibacteriales","f__Propionibacteriaceae","g__Friedmanniella","s__lacustris-lucida"]}},{"id":"seq11376","metadata":{"taxonomy":["k__Bacteria","p__Chloroflexi","c__Thermomicrobia","o__NA","f__NA","g__NA","s__sp21845"]}},{"id":"seq11379","metadata":{"taxonomy":["k__Bacteria","p__Actinobacteria","c__NA","o__NA","f__NA","g__NA","s__sp10559"]}},{"id":"seq11381","metadata":{"taxonomy":["k__Bacteria","p__Actinobacteria","c__Actinobacteria","o__Frankiales","f__Geodermatophilaceae","g__Geodermatophilus","s__tzadiensis"]}},{"id":"seq11382","metadata":{"taxonomy":["k__Bacteria","p__Actinobacteria","c__Actinobacteria","o__Micrococcales","f__Cellulomonadaceae","g__Cellulomonas","s__biazotea-fimi"]}},{"id":"seq11383","metadata":{"taxonomy":["k__Bacteria","p__Gemmatimonadetes","c__Gemmatimonadetes","o__Gemmatimonadales","f__Gemmatimonadaceae","g__Gemmatimonas","s__sp37866"]}},{"id":"seq11385","metadata":{"taxonomy":["k__Bacteria","p__Actinobacteria","c__Actinobacteria","o__Micromonosporales","f__Micromonosporaceae","g__Virgisporangium","s__sp7479"]}},{"id":"seq11387","metadata":{"taxonomy":["k__Bacteria","p__Actinobacteria","c__NA","o__NA","f__NA","g__NA","s__sp10777"]}},{"id":"seq11392","metadata":{"taxonomy":["k__Bacteria","p__Actinobacteria","c__Thermoleophilia","o__Solirubrobacterales","f__NA","g__NA","s__NA"]}},{"id":"seq11393","metadata":{"taxonomy":["None","NA","NA","NA","NA","NA","NA"]}},{"id":"seq11394","metadata":{"taxonomy":["k__Bacteria","p__Planctomycetes","c__Planctomycetacia","o__Planctomycetales","f__Planctomycetaceae","g__NA","s__sp42149-sp42254"]}},{"id":"seq11398","metadata":{"taxonomy":["k__Bacteria","p__Actinobacteria","c__Acidimicrobiia","o__Acidimicrobiales","f__NA","g__NA","s__sp4628"]}},{"id":"seq11399","metadata":{"taxonomy":["k__Bacteria","p__Proteobacteria","c__Alphaproteobacteria","o__Rhizobiales","f__Methylobacteriaceae","g__Microvirga","s__aerophila"]}},{"id":"seq11403","metadata":{"taxonomy":["k__Bacteria","p__Proteobacteria","c__Alphaproteobacteria","o__Rhodospirillales","f__Rhodospirillaceae","g__NA","s__sp46498"]}},{"id":"seq11405","metadata":{"taxonomy":["k__Bacteria","p__Bacteroidetes","c__Sphingobacteriia","o__Sphingobacteriales","f__Chitinophagaceae","g__Flavisolibacter","s__sp18208"]}},{"id":"seq11406","metadata":{"taxonomy":["k__Bacteria","p__Chloroflexi","c__Thermomicrobia","o__Sphaerobacterales","f__Sphaerobacteraceae","g__Sphaerobacter","s__thermophilus"]}},{"id":"seq11411","metadata":{"taxonomy":["k__Bacteria","p__Actinobacteria","c__Actinobacteria","o__Propionibacteriales","f__Nocardioidaceae","g__Nocardioides","s__mesophilus"]}},{"id":"seq11414","metadata":{"taxonomy":["k__Bacteria","p__Proteobacteria","c__Alphaproteobacteria","o__Caulobacterales","f__Caulobacteraceae","g__NA","s__sp42792"]}},{"id":"seq11417","metadata":{"taxonomy":["k__Bacteria","p__Bacteroidetes","c__Sphingobacteriia","o__Sphingobacteriales","f__Sphingobacteriaceae","g__Mucilaginibacter","s__sp19106"]}},{"id":"seq11421","metadata":{"taxonomy":["k__Bacteria","p__Actinobacteria","c__Actinobacteria","o__Micrococcales","f__Cellulomonadaceae","g__Cellulomonas","s__oligotrophica"]}},{"id":"seq11422","metadata":{"taxonomy":["k__Bacteria","p__Proteobacteria","c__Alphaproteobacteria","o__Sphingomonadales","f__NA","g__NA","s__sp47445"]}},{"id":"seq11424","metadata":{"taxonomy":["k__Bacteria","p__Gemmatimonadetes","c__Gemmatimonadetes","o__Gemmatimonadales","f__Gemmatimonadaceae","g__NA","s__sp37959"]}},{"id":"seq11425","metadata":{"taxonomy":["k__Bacteria","p__Acidobacteria","c__Acidobacteria","o__NA","f__NA","g__NA","s__sp3464"]}},{"id":"seq11427","metadata":{"taxonomy":["k__Bacteria","p__Proteobacteria","c__Gammaproteobacteria","o__Enterobacteriales","f__Enterobacteriaceae","g__Pantoea","s__septica-vagans"]}},{"id":"seq11428","metadata":{"taxonomy":["k__Bacteria","p__Planctomycetes","c__Phycisphaerae","o__NA","f__NA","g__NA","s__sp41143"]}},{"id":"seq11429","metadata":{"taxonomy":["k__Bacteria","p__Actinobacteria","c__Actinobacteria","o__Micromonosporales","f__Micromonosporaceae","g__Actinoplanes-Couchioplanes","s__caeruleus-nipponensis"]}},{"id":"seq11431","metadata":{"taxonomy":["k__Bacteria","p__Actinobacteria","c__Actinobacteria","o__Corynebacteriales","f__Nocardiaceae","g__Rhodococcus","s__equi-hoagii"]}},{"id":"seq11434","metadata":{"taxonomy":["k__Bacteria","p__Acidobacteria","c__Acidobacteria","o__NA","f__NA","g__NA","s__sp3165"]}},{"id":"seq11436","metadata":{"taxonomy":["k__Bacteria","p__Acidobacteria","c__Holophagae","o__NA","f__NA","g__NA","s__sp3763"]}},{"id":"seq11440","metadata":{"taxonomy":["k__Bacteria","p__Actinobacteria","c__Actinobacteria","o__Micrococcales","f__Micrococcaceae","g__Arthrobacter","s__sp7068-sp7074"]}},{"id":"seq11442","metadata":{"taxonomy":["k__Bacteria","p__Proteobacteria","c__Gammaproteobacteria","o__Enterobacteriales","f__Enterobacteriaceae","g__Pantoea","s__ananatis"]}},{"id":"seq11444","metadata":{"taxonomy":["k__Bacteria","p__Actinobacteria","c__Actinobacteria","o__Propionibacteriales","f__Propionibacteriaceae","g__Friedmanniella","s__lacustris"]}},{"id":"seq11448","metadata":{"taxonomy":["None","NA","NA","NA","NA","NA","NA"]}},{"id":"seq11450","metadata":{"taxonomy":["k__Bacteria","p__Bacteroidetes","c__Cytophagia","o__Cytophagales","f__Cytophagaceae","g__Sporocytophaga","s__sp15387"]}},{"id":"seq11452","metadata":{"taxonomy":["k__Bacteria","p__Firmicutes","c__Negativicutes","o__Selenomonadales","f__Veillonellaceae","g__Dialister","s__invisus"]}},{"id":"seq11453","metadata":{"taxonomy":["k__Bacteria","p__Actinobacteria","c__Actinobacteria","o__Propionibacteriales","f__Nocardioidaceae","g__NA","s__sp7702"]}},{"id":"seq11455","metadata":{"taxonomy":["k__Bacteria","p__Proteobacteria","c__Alphaproteobacteria","o__Rhizobiales","f__Methylobacteriaceae","g__Methylobacterium","s__brachythecii-gnaphalii"]}},{"id":"seq11456","metadata":{"taxonomy":["k__Bacteria","p__Actinobacteria","c__Thermoleophilia","o__Solirubrobacterales","f__Patulibacteraceae","g__Patulibacter","s__sp11086"]}},{"id":"seq11457","metadata":{"taxonomy":["k__Bacteria","p__Gemmatimonadetes","c__Gemmatimonadetes","o__Gemmatimonadales","f__Gemmatimonadaceae","g__NA","s__sp37916"]}},{"id":"seq11461","metadata":{"taxonomy":["k__Bacteria","p__Actinobacteria","c__Rubrobacteria","o__Rubrobacterales","f__Rubrobacteriaceae","g__Rubrobacter","s__sp10758"]}},{"id":"seq11463","metadata":{"taxonomy":["k__Bacteria","p__Deinococcus-Thermus","c__Deinococci","o__Deinococcales","f__Deinococcaceae","g__Deinococcus","s__sp23992"]}},{"id":"seq11465","metadata":{"taxonomy":["k__Bacteria","p__Actinobacteria","c__Thermoleophilia","o__Solirubrobacterales","f__Patulibacteraceae","g__Patulibacter","s__sp11080"]}},{"id":"seq11467","metadata":{"taxonomy":["k__Bacteria","p__Planctomycetes","c__Planctomycetacia","o__Planctomycetales","f__Planctomycetaceae","g__NA","s__sp42446"]}},{"id":"seq11470","metadata":{"taxonomy":["k__Bacteria","p__Actinobacteria","c__Thermoleophilia","o__Gaiellales","f__NA","g__NA","s__sp10862"]}},{"id":"seq11471","metadata":{"taxonomy":["k__Bacteria","p__Planctomycetes","c__Phycisphaerae","o__NA","f__NA","g__NA","s__sp41171"]}},{"id":"seq11473","metadata":{"taxonomy":["k__Bacteria","p__Proteobacteria","c__Deltaproteobacteria","o__Bdellovibrionales","f__Bdellovibrionaceae","g__Bdellovibrio","s__sp51048"]}},{"id":"seq11474","metadata":{"taxonomy":["k__Bacteria","p__Actinobacteria","c__Thermoleophilia","o__Solirubrobacterales","f__NA","g__NA","s__sp11029"]}},{"id":"seq11489","metadata":{"taxonomy":["k__Bacteria","p__Proteobacteria","c__Deltaproteobacteria","o__Myxococcales","f__Phaselicystidaceae","g__Phaselicystis","s__flava"]}},{"id":"seq11493","metadata":{"taxonomy":["k__Bacteria","p__Planctomycetes","c__Phycisphaerae","o__NA","f__NA","g__NA","s__sp41159"]}},{"id":"seq11494","metadata":{"taxonomy":["k__Bacteria","p__Bacteroidetes","c__Cytophagia","o__Cytophagales","f__Cytophagaceae","g__Rhodocytophaga","s__sp15334"]}},{"id":"seq11496","metadata":{"taxonomy":["None","NA","NA","NA","NA","NA","NA"]}},{"id":"seq11498","metadata":{"taxonomy":["k__Bacteria","p__Acidobacteria","c__Acidobacteria","o__NA","f__NA","g__NA","s__sp2955"]}},{"id":"seq11500","metadata":{"taxonomy":["k__Bacteria","p__Proteobacteria","c__Betaproteobacteria","o__Neisseriales","f__Neisseriaceae","g__NA","s__sp50014"]}},{"id":"seq11501","metadata":{"taxonomy":["k__Bacteria","p__Actinobacteria","c__Acidimicrobiia","o__Acidimicrobiales","f__Acidimicrobiaceae","g__NA","s__sp4252"]}},{"id":"seq11502","metadata":{"taxonomy":["k__Bacteria","p__Actinobacteria","c__Actinobacteria","o__Streptomycetales","f__Streptomycetaceae","g__Streptomyces","s__burgazadensis"]}},{"id":"seq11506","metadata":{"taxonomy":["k__Bacteria","p__Chloroflexi","c__Chloroflexia","o__Kallotenuales","f__NA","g__NA","s__sp21230"]}},{"id":"seq11507","metadata":{"taxonomy":["k__Bacteria","p__Actinobacteria","c__Thermoleophilia","o__Solirubrobacterales","f__NA","g__NA","s__sp10998-sp11001-sp11009"]}},{"id":"seq11514","metadata":{"taxonomy":["k__Bacteria","p__Chloroflexi","c__Thermomicrobia","o__NA","f__NA","g__NA","s__sp21839"]}},{"id":"seq11515","metadata":{"taxonomy":["None","NA","NA","NA","NA","NA","NA"]}},{"id":"seq11517","metadata":{"taxonomy":["k__Bacteria","p__Proteobacteria","c__Alphaproteobacteria","o__Rhodospirillales","f__Acetobacteraceae","g__NA","s__sp45751"]}},{"id":"seq11520","metadata":{"taxonomy":["k__Bacteria","p__Actinobacteria","c__Actinobacteria","o__Corynebacteriales","f__Dietziaceae","g__Dietzia","s__maris"]}},{"id":"seq11524","metadata":{"taxonomy":["k__Bacteria","p__Verrucomicrobia","c__Spartobacteria","o__Chthoniobacterales","f__Chthoniobacteraceae","g__Chthoniobacter","s__sp69092"]}},{"id":"seq11527","metadata":{"taxonomy":["k__Bacteria","p__Proteobacteria","c__Alphaproteobacteria","o__Rhizobiales","f__NA","g__NA","s__sp43959"]}},{"id":"seq11532","metadata":{"taxonomy":["k__Bacteria","p__Actinobacteria","c__Thermoleophilia","o__Solirubrobacterales","f__NA","g__NA","s__sp11003"]}},{"id":"seq11534","metadata":{"taxonomy":["k__Bacteria","p__Planctomycetes","c__Phycisphaerae","o__NA","f__NA","g__NA","s__sp41155"]}},{"id":"seq11538","metadata":{"taxonomy":["k__Bacteria","p__Bacteroidetes","c__Cytophagia","o__Cytophagales","f__Cytophagaceae","g__Adhaeribacter","s__sp15077"]}},{"id":"seq11539","metadata":{"taxonomy":["k__Bacteria","p__Proteobacteria","c__Alphaproteobacteria","o__Rhodospirillales","f__NA","g__Reyranella","s__sp46537"]}},{"id":"seq11547","metadata":{"taxonomy":["k__Bacteria","p__Actinobacteria","c__Actinobacteria","o__Pseudonocardiales","f__Pseudonocardiaceae","g__Saccharothrix","s__syringae-xinjiangensis"]}},{"id":"seq11552","metadata":{"taxonomy":["k__Bacteria","p__Actinobacteria","c__Actinobacteria","o__Frankiales","f__NA","g__NA","s__sp6165"]}},{"id":"seq11554","metadata":{"taxonomy":["k__Bacteria","p__Acidobacteria","c__Acidobacteria","o__NA","f__NA","g__NA","s__sp3464"]}},{"id":"seq11555","metadata":{"taxonomy":["k__Bacteria","p__Proteobacteria","c__Betaproteobacteria","o__Burkholderiales","f__Oxalobacteraceae","g__NA","s__sp49504"]}},{"id":"seq11556","metadata":{"taxonomy":["k__Bacteria","p__Actinobacteria","c__Actinobacteria","o__Frankiales","f__Sporichthyaceae","g__Sporichthya","s__polymorpha"]}},{"id":"seq11557","metadata":{"taxonomy":["k__Bacteria","p__Actinobacteria","c__Actinobacteria","o__Frankiales","f__Geodermatophilaceae","g__Blastococcus","s__jejuensis"]}},{"id":"seq11558","metadata":{"taxonomy":["k__Bacteria","p__Bacteroidetes","c__Cytophagia","o__Cytophagales","f__Cytophagaceae","g__Adhaeribacter","s__sp15085"]}},{"id":"seq11560","metadata":{"taxonomy":["k__Bacteria","p__Firmicutes","c__Erysipelotrichia","o__Erysipelotrichales","f__Erysipelotrichaceae","g__Faecalitalea","s__sp36732"]}},{"id":"seq11561","metadata":{"taxonomy":["k__Bacteria","p__Proteobacteria","c__Alphaproteobacteria","o__Sphingomonadales","f__Sphingomonadaceae","g__Sphingomonas","s__wittichii"]}},{"id":"seq11563","metadata":{"taxonomy":["k__Bacteria","p__Actinobacteria","c__Rubrobacteria","o__Rubrobacterales","f__Rubrobacteriaceae","g__Rubrobacter","s__sp10738"]}},{"id":"seq11564","metadata":{"taxonomy":["k__Bacteria","p__Bacteroidetes","c__Cytophagia","o__Cytophagales","f__Cytophagaceae","g__Nibrella","s__sp15266"]}},{"id":"seq11567","metadata":{"taxonomy":["k__Bacteria","p__Actinobacteria","c__Thermoleophilia","o__Gaiellales","f__NA","g__NA","s__sp10817"]}},{"id":"seq11570","metadata":{"taxonomy":["k__Bacteria","p__Actinobacteria","c__Actinobacteria","o__Propionibacteriales","f__Nocardioidaceae","g__Nocardioides","s__NA"]}},{"id":"seq11577","metadata":{"taxonomy":["k__Bacteria","p__Armatimonadetes","c__NA","o__NA","f__NA","g__NA","s__sp11613"]}},{"id":"seq11580","metadata":{"taxonomy":["k__Bacteria","p__Proteobacteria","c__Deltaproteobacteria","o__Myxococcales","f__NA","g__NA","s__NA"]}},{"id":"seq11584","metadata":{"taxonomy":["k__Bacteria","p__Proteobacteria","c__Alphaproteobacteria","o__Rhodospirillales","f__Acetobacteraceae","g__NA","s__sp45738-sp45744"]}},{"id":"seq11586","metadata":{"taxonomy":["k__Bacteria","p__Chloroflexi","c__Chloroflexia","o__Kallotenuales","f__NA","g__NA","s__sp21223"]}},{"id":"seq11588","metadata":{"taxonomy":["k__Bacteria","p__Firmicutes","c__Bacilli","o__Bacillales","f__Bacillaceae","g__Bacillus","s__sp25535"]}},{"id":"seq11589","metadata":{"taxonomy":["k__Bacteria","p__Gemmatimonadetes","c__Gemmatimonadetes","o__NA","f__NA","g__NA","s__sp37610"]}},{"id":"seq11590","metadata":{"taxonomy":["k__Bacteria","p__Proteobacteria","c__Alphaproteobacteria","o__Rickettsiales","f__NA","g__NA","s__sp46548"]}},{"id":"seq11594","metadata":{"taxonomy":["k__Bacteria","p__Actinobacteria","c__Actinobacteria","o__Streptomycetales","f__Streptomycetaceae","g__Streptomyces","s__hainanensis-phaeopurpureus"]}},{"id":"seq11602","metadata":{"taxonomy":["None","NA","NA","NA","NA","NA","NA"]}},{"id":"seq11604","metadata":{"taxonomy":["k__Bacteria","p__Firmicutes","c__Bacilli","o__Bacillales","f__Bacillaceae","g__Bacillus","s__deserti"]}},{"id":"seq11606","metadata":{"taxonomy":["k__Bacteria","p__Actinobacteria","c__Thermoleophilia","o__Gaiellales","f__NA","g__NA","s__sp10862"]}},{"id":"seq11614","metadata":{"taxonomy":["k__Bacteria","p__Proteobacteria","c__Alphaproteobacteria","o__Rhodospirillales","f__Acetobacteraceae","g__Craurococcus","s__sp45574"]}},{"id":"seq11619","metadata":{"taxonomy":["k__Bacteria","p__Chloroflexi","c__Ardenticatenia","o__Ardenticatenales","f__NA","g__NA","s__sp20877"]}},{"id":"seq11620","metadata":{"taxonomy":["k__Bacteria","p__Chloroflexi","c__NA","o__NA","f__NA","g__NA","s__sp21799"]}},{"id":"seq11622","metadata":{"taxonomy":["k__Bacteria","p__Firmicutes","c__Erysipelotrichia","o__Erysipelotrichales","f__Erysipelotrichaceae","g__NA","s__sp36740"]}},{"id":"seq11624","metadata":{"taxonomy":["k__Bacteria","p__Actinobacteria","c__Actinobacteria","o__Frankiales","f__Geodermatophilaceae","g__Blastococcus","s__sp6057"]}},{"id":"seq11632","metadata":{"taxonomy":["k__Bacteria","p__Chloroflexi","c__Chloroflexia","o__Kallotenuales","f__NA","g__NA","s__sp21221"]}},{"id":"seq11635","metadata":{"taxonomy":["k__Bacteria","p__Chloroflexi","c__NA","o__NA","f__NA","g__NA","s__sp21481-sp21491"]}},{"id":"seq11636","metadata":{"taxonomy":["k__Bacteria","p__Planctomycetes","c__Planctomycetacia","o__Planctomycetales","f__Planctomycetaceae","g__NA","s__sp42149"]}},{"id":"seq11638","metadata":{"taxonomy":["k__Bacteria","p__Actinobacteria","c__Actinobacteria","o__Corynebacteriales","f__Nocardiaceae","g__Nocardia","s__harenae"]}},{"id":"seq11639","metadata":{"taxonomy":["k__Bacteria","p__Actinobacteria","c__NA","o__NA","f__NA","g__NA","s__sp10771"]}},{"id":"seq11641","metadata":{"taxonomy":["k__Archaea","p__Thaumarchaeota","c__NA","o__NA","f__NA","g__*Nitrososphaera","s__sp1559"]}},{"id":"seq11642","metadata":{"taxonomy":["k__Bacteria","p__Acidobacteria","c__Acidobacteria","o__NA","f__NA","g__NA","s__sp2920"]}},{"id":"seq11646","metadata":{"taxonomy":["k__Bacteria","p__Gemmatimonadetes","c__Gemmatimonadetes","o__Gemmatimonadales","f__Gemmatimonadaceae","g__NA","s__sp37974"]}},{"id":"seq11649","metadata":{"taxonomy":["k__Bacteria","p__Proteobacteria","c__Gammaproteobacteria","o__Xanthomonadales","f__NA","g__Steroidobacter","s__denitrificans"]}},{"id":"seq11651","metadata":{"taxonomy":["k__Bacteria","p__Actinobacteria","c__Thermoleophilia","o__Solirubrobacterales","f__NA","g__NA","s__sp10998-sp11009"]}},{"id":"seq11657","metadata":{"taxonomy":["k__Bacteria","p__Gemmatimonadetes","c__Gemmatimonadetes","o__Gemmatimonadales","f__Gemmatimonadaceae","g__NA","s__sp37957"]}},{"id":"seq11658","metadata":{"taxonomy":["k__Bacteria","p__Firmicutes","c__Clostridia","o__Clostridiales","f__Lachnospiraceae","g__NA","s__sp32459"]}},{"id":"seq11659","metadata":{"taxonomy":["k__Bacteria","p__Actinobacteria","c__Thermoleophilia","o__Solirubrobacterales","f__NA","g__NA","s__sp10998-sp11009"]}},{"id":"seq11661","metadata":{"taxonomy":["k__Bacteria","p__Actinobacteria","c__Actinobacteria","o__Frankiales","f__Nakamurellaceae","g__Nakamurella","s__multipartita"]}},{"id":"seq11662","metadata":{"taxonomy":["k__Bacteria","p__Bacteroidetes","c__Cytophagia","o__Cytophagales","f__Cytophagaceae","g__Adhaeribacter","s__sp15068"]}},{"id":"seq11666","metadata":{"taxonomy":["k__Bacteria","p__Planctomycetes","c__Planctomycetacia","o__Planctomycetales","f__Planctomycetaceae","g__NA","s__sp42495"]}},{"id":"seq11667","metadata":{"taxonomy":["k__Bacteria","p__Firmicutes","c__Clostridia","o__Clostridiales","f__Ruminococcaceae","g__NA","s__sp35593"]}},{"id":"seq11671","metadata":{"taxonomy":["k__Bacteria","p__Actinobacteria","c__Actinobacteria","o__Pseudonocardiales","f__Pseudonocardiaceae","g__Crossiella-Kutzneria","s__kofuensis-sp7967"]}},{"id":"seq11673","metadata":{"taxonomy":["k__Bacteria","p__Planctomycetes","c__Planctomycetacia","o__Planctomycetales","f__Planctomycetaceae","g__NA","s__sp42383"]}},{"id":"seq11676","metadata":{"taxonomy":["k__Bacteria","p__Actinobacteria","c__Actinobacteria","o__Corynebacteriales","f__Corynebacteriaceae","g__Corynebacterium","s__mucifaciens-pilbarense"]}},{"id":"seq11678","metadata":{"taxonomy":["k__Bacteria","p__Actinobacteria","c__Thermoleophilia","o__Gaiellales","f__NA","g__NA","s__sp10858"]}},{"id":"seq11679","metadata":{"taxonomy":["k__Bacteria","p__Bacteroidetes","c__Sphingobacteriia","o__Sphingobacteriales","f__Chitinophagaceae","g__NA","s__sp18441"]}},{"id":"seq11680","metadata":{"taxonomy":["k__Bacteria","p__Actinobacteria","c__Actinobacteria","o__Corynebacteriales","f__Corynebacteriaceae","g__Corynebacterium","s__pilbarense"]}},{"id":"seq11685","metadata":{"taxonomy":["k__Bacteria","p__Gemmatimonadetes","c__Gemmatimonadetes","o__Gemmatimonadales","f__Gemmatimonadaceae","g__NA","s__sp37910-sp37927"]}},{"id":"seq11687","metadata":{"taxonomy":["k__Bacteria","p__Proteobacteria","c__Alphaproteobacteria","o__Rhodospirillales","f__Acetobacteraceae","g__Craurococcus","s__sp45577"]}},{"id":"seq11690","metadata":{"taxonomy":["k__Bacteria","p__Planctomycetes","c__Planctomycetacia","o__Planctomycetales","f__Planctomycetaceae","g__NA","s__sp42428"]}},{"id":"seq11693","metadata":{"taxonomy":["k__Bacteria","p__Actinobacteria","c__Acidimicrobiia","o__Acidimicrobiales","f__NA","g__NA","s__sp4632"]}},{"id":"seq11694","metadata":{"taxonomy":["k__Bacteria","p__Deinococcus-Thermus","c__Deinococci","o__Deinococcales","f__Deinococcaceae","g__Deinococcus","s__wulumuqiensis"]}},{"id":"seq11695","metadata":{"taxonomy":["k__Bacteria","p__Actinobacteria","c__Actinobacteria","o__Propionibacteriales","f__Nocardioidaceae","g__Nocardioides","s__sp7654"]}},{"id":"seq11697","metadata":{"taxonomy":["k__Bacteria","p__Chloroflexi","c__NA","o__NA","f__NA","g__NA","s__sp21491"]}},{"id":"seq11700","metadata":{"taxonomy":["k__Bacteria","p__Actinobacteria","c__Actinobacteria","o__Micrococcales","f__Microbacteriaceae","g__Pseudoclavibacter","s__chungangensis"]}},{"id":"seq11703","metadata":{"taxonomy":["k__Bacteria","p__Bacteroidetes","c__Cytophagia","o__NA","f__Rhodothermaceae","g__Rubrivirga","s__marina-sp16000"]}},{"id":"seq11704","metadata":{"taxonomy":["k__Bacteria","p__Chloroflexi","c__Chloroflexia","o__Chloroflexales","f__NA","g__NA","s__sp21160"]}},{"id":"seq11706","metadata":{"taxonomy":["k__Bacteria","p__Firmicutes","c__Clostridia","o__Clostridiales","f__Ruminococcaceae","g__NA","s__sp34884-sp35743"]}},{"id":"seq11707","metadata":{"taxonomy":["k__Bacteria","p__Chloroflexi","c__Ktedonobacteria","o__NA","f__NA","g__NA","s__sp21510"]}},{"id":"seq11711","metadata":{"taxonomy":["k__Bacteria","p__Gemmatimonadetes","c__Gemmatimonadetes","o__NA","f__NA","g__NA","s__sp37648"]}},{"id":"seq11713","metadata":{"taxonomy":["k__Bacteria","p__Chloroflexi","c__Thermomicrobia","o__NA","f__NA","g__NA","s__sp21845"]}},{"id":"seq11714","metadata":{"taxonomy":["k__Bacteria","p__Actinobacteria","c__Actinobacteria","o__Micrococcales","f__Intrasporangiaceae","g__Intrasporangium","s__sp6448"]}},{"id":"seq11715","metadata":{"taxonomy":["k__Bacteria","p__Acidobacteria","c__Acidobacteria","o__NA","f__NA","g__Bryobacter","s__sp2463"]}},{"id":"seq11716","metadata":{"taxonomy":["k__Bacteria","p__Chloroflexi","c__Thermomicrobia","o__NA","f__NA","g__NA","s__sp21845"]}},{"id":"seq11718","metadata":{"taxonomy":["k__Bacteria","p__Chloroflexi","c__Chloroflexia","o__Kallotenuales","f__NA","g__NA","s__sp21227"]}},{"id":"seq11719","metadata":{"taxonomy":["k__Bacteria","p__Actinobacteria","c__Actinobacteria","o__Propionibacteriales","f__Nocardioidaceae","g__Nocardioides","s__albus"]}},{"id":"seq11721","metadata":{"taxonomy":["k__Bacteria","p__Actinobacteria","c__Thermoleophilia","o__Gaiellales","f__NA","g__NA","s__sp10909"]}},{"id":"seq11722","metadata":{"taxonomy":["k__Bacteria","p__Acidobacteria","c__Holophagae","o__NA","f__NA","g__NA","s__sp4007"]}},{"id":"seq11723","metadata":{"taxonomy":["k__Bacteria","p__Proteobacteria","c__Alphaproteobacteria","o__Rhodospirillales","f__Acetobacteraceae","g__Craurococcus","s__sp45577"]}},{"id":"seq11726","metadata":{"taxonomy":["k__Bacteria","p__Proteobacteria","c__Alphaproteobacteria","o__Sphingomonadales","f__Sphingomonadaceae","g__Sphingomonas","s__NA"]}},{"id":"seq11730","metadata":{"taxonomy":["k__Bacteria","p__Firmicutes","c__Clostridia","o__Clostridiales","f__Ruminococcaceae","g__*Soleaferrea","s__sp34492"]}},{"id":"seq11732","metadata":{"taxonomy":["k__Bacteria","p__Proteobacteria","c__Gammaproteobacteria","o__Chromatiales","f__Chromatiaceae","g__Nitrosococcus","s__sp57623"]}},{"id":"seq11735","metadata":{"taxonomy":["k__Bacteria","p__Acidobacteria","c__Acidobacteria","o__NA","f__NA","g__NA","s__sp2920"]}},{"id":"seq11737","metadata":{"taxonomy":["k__Bacteria","p__Actinobacteria","c__Rubrobacteria","o__Rubrobacterales","f__Rubrobacteriaceae","g__Rubrobacter","s__sp10758"]}},{"id":"seq11739","metadata":{"taxonomy":["k__Bacteria","p__Chloroflexi","c__Thermomicrobia","o__NA","f__NA","g__NA","s__sp21845"]}},{"id":"seq11744","metadata":{"taxonomy":["k__Bacteria","p__Armatimonadetes","c__NA","o__NA","f__NA","g__NA","s__sp11471"]}},{"id":"seq11745","metadata":{"taxonomy":["k__Bacteria","p__Proteobacteria","c__Gammaproteobacteria","o__Pseudomonadales","f__Pseudomonadaceae","g__Pseudomonas","s__luteola"]}},{"id":"seq11746","metadata":{"taxonomy":["k__Bacteria","p__Actinobacteria","c__Thermoleophilia","o__Solirubrobacterales","f__NA","g__NA","s__sp11122"]}},{"id":"seq11749","metadata":{"taxonomy":["k__Bacteria","p__Proteobacteria","c__Alphaproteobacteria","o__Sphingomonadales","f__Sphingomonadaceae","g__Sphingomonas","s__sp47902"]}},{"id":"seq11751","metadata":{"taxonomy":["k__Bacteria","p__Proteobacteria","c__Betaproteobacteria","o__Nitrosomonadales","f__Nitrosomonadaceae","g__NA","s__sp50280"]}},{"id":"seq11753","metadata":{"taxonomy":["k__Bacteria","p__Planctomycetes","c__Phycisphaerae","o__NA","f__NA","g__NA","s__sp41155"]}},{"id":"seq11754","metadata":{"taxonomy":["k__Bacteria","p__Actinobacteria","c__Thermoleophilia","o__Solirubrobacterales","f__NA","g__NA","s__sp10998-sp11009"]}},{"id":"seq11756","metadata":{"taxonomy":["k__Bacteria","p__Actinobacteria","c__Actinobacteria","o__Propionibacteriales","f__Nocardioidaceae","g__Nocardioides","s__mesophilus"]}},{"id":"seq11758","metadata":{"taxonomy":["k__Bacteria","p__Actinobacteria","c__Actinobacteria","o__Propionibacteriales","f__Propionibacteriaceae","g__Friedmanniella","s__lacustris"]}},{"id":"seq11759","metadata":{"taxonomy":["k__Bacteria","p__Chloroflexi","c__NA","o__NA","f__NA","g__NA","s__sp21637"]}},{"id":"seq11762","metadata":{"taxonomy":["k__Bacteria","p__Proteobacteria","c__Alphaproteobacteria","o__Rhodospirillales","f__Acetobacteraceae","g__NA","s__sp45746"]}},{"id":"seq11766","metadata":{"taxonomy":["k__Bacteria","p__Chloroflexi","c__Chloroflexia","o__Kallotenuales","f__NA","g__NA","s__sp21224"]}},{"id":"seq11767","metadata":{"taxonomy":["k__Bacteria","p__Proteobacteria","c__Alphaproteobacteria","o__Rickettsiales","f__Rickettsiaceae","g__Rickettsia","s__NA"]}},{"id":"seq11768","metadata":{"taxonomy":["k__Bacteria","p__Chloroflexi","c__NA","o__NA","f__NA","g__NA","s__sp21442"]}},{"id":"seq11770","metadata":{"taxonomy":["k__Bacteria","p__Actinobacteria","c__Actinobacteria","o__Propionibacteriales","f__Nocardioidaceae","g__Aeromicrobium","s__ginsengisoli"]}},{"id":"seq11773","metadata":{"taxonomy":["k__Bacteria","p__Verrucomicrobia","c__Spartobacteria","o__Chthoniobacterales","f__NA","g__NA","s__sp69160"]}},{"id":"seq11777","metadata":{"taxonomy":["k__Bacteria","p__Gemmatimonadetes","c__Gemmatimonadetes","o__Gemmatimonadales","f__Gemmatimonadaceae","g__NA","s__sp38006"]}},{"id":"seq11778","metadata":{"taxonomy":["k__Bacteria","p__Proteobacteria","c__Gammaproteobacteria","o__Enterobacteriales","f__Enterobacteriaceae","g__Citrobacter","s__freundii-gillenii-youngae"]}},{"id":"seq11779","metadata":{"taxonomy":["k__Bacteria","p__Actinobacteria","c__Thermoleophilia","o__Solirubrobacterales","f__Patulibacteraceae","g__Patulibacter","s__sp11074"]}},{"id":"seq11781","metadata":{"taxonomy":["k__Bacteria","p__Bacteroidetes","c__Sphingobacteriia","o__Sphingobacteriales","f__Chitinophagaceae","g__Segetibacter","s__sp18302-sp18312"]}},{"id":"seq11783","metadata":{"taxonomy":["k__Bacteria","p__Actinobacteria","c__Thermoleophilia","o__Solirubrobacterales","f__NA","g__NA","s__sp10973"]}},{"id":"seq11785","metadata":{"taxonomy":["k__Bacteria","p__Proteobacteria","c__Alphaproteobacteria","o__Rhodospirillales","f__Acetobacteraceae","g__Acidiphilium","s__sp45519"]}},{"id":"seq11789","metadata":{"taxonomy":["k__Bacteria","p__Chloroflexi","c__Chloroflexia","o__Chloroflexales","f__Roseiflexaceae","g__Roseiflexus","s__sp21190"]}},{"id":"seq11790","metadata":{"taxonomy":["k__Bacteria","p__Actinobacteria","c__Acidimicrobiia","o__Acidimicrobiales","f__Iamiaceae","g__Iamia","s__sp4312"]}},{"id":"seq11791","metadata":{"taxonomy":["k__Bacteria","p__Gemmatimonadetes","c__Gemmatimonadetes","o__Gemmatimonadales","f__Gemmatimonadaceae","g__NA","s__sp37967"]}},{"id":"seq11792","metadata":{"taxonomy":["k__Bacteria","p__Actinobacteria","c__Thermoleophilia","o__Gaiellales","f__Gaiellaceae","g__Gaiella","s__sp10804"]}},{"id":"seq11795","metadata":{"taxonomy":["k__Bacteria","p__Actinobacteria","c__Actinobacteria","o__Propionibacteriales","f__Nocardioidaceae","g__Aeromicrobium","s__ginsengisoli-marinum"]}},{"id":"seq11798","metadata":{"taxonomy":["k__Bacteria","p__Proteobacteria","c__Deltaproteobacteria","o__Myxococcales","f__Cystobacteraceae","g__Cystobacter","s__violaceus"]}},{"id":"seq11800","metadata":{"taxonomy":["None","NA","NA","NA","NA","NA","NA"]}},{"id":"seq11801","metadata":{"taxonomy":["k__Bacteria","p__Firmicutes","c__Clostridia","o__Clostridiales","f__Ruminococcaceae","g__NA","s__sp34840"]}},{"id":"seq11802","metadata":{"taxonomy":["k__Bacteria","p__Actinobacteria","c__Actinobacteria","o__Pseudonocardiales","f__Pseudonocardiaceae","g__Pseudonocardia","s__ailaonensis"]}},{"id":"seq11804","metadata":{"taxonomy":["k__Bacteria","p__Planctomycetes","c__Planctomycetacia","o__Planctomycetales","f__Planctomycetaceae","g__NA","s__sp42495"]}},{"id":"seq11805","metadata":{"taxonomy":["k__Bacteria","p__Bacteroidetes","c__Sphingobacteriia","o__Sphingobacteriales","f__Chitinophagaceae","g__Segetibacter","s__aerophilus"]}},{"id":"seq11806","metadata":{"taxonomy":["k__Bacteria","p__Actinobacteria","c__Actinobacteria","o__Frankiales","f__Frankiaceae","g__Jatrophihabitans","s__sp6040"]}},{"id":"seq11810","metadata":{"taxonomy":["k__Bacteria","p__Actinobacteria","c__Actinobacteria","o__Streptomycetales","f__Streptomycetaceae","g__Streptomyces","s__glauciniger"]}},{"id":"seq11811","metadata":{"taxonomy":["k__Bacteria","p__Actinobacteria","c__Thermoleophilia","o__Solirubrobacterales","f__NA","g__NA","s__sp11003"]}},{"id":"seq11813","metadata":{"taxonomy":["k__Bacteria","p__Firmicutes","c__Clostridia","o__Clostridiales","f__Lachnospiraceae","g__NA","s__sp33650"]}},{"id":"seq11816","metadata":{"taxonomy":["k__Bacteria","p__Actinobacteria","c__Thermoleophilia","o__Gaiellales","f__Gaiellaceae","g__Gaiella","s__sp10804"]}},{"id":"seq11823","metadata":{"taxonomy":["k__Bacteria","p__Firmicutes","c__Clostridia","o__Clostridiales","f__Family XI","g__Anaerococcus","s__sp31223"]}},{"id":"seq11828","metadata":{"taxonomy":["k__Bacteria","p__Actinobacteria","c__Actinobacteria","o__Propionibacteriales","f__Nocardioidaceae","g__Nocardioides","s__mesophilus"]}},{"id":"seq11831","metadata":{"taxonomy":["k__Bacteria","p__Firmicutes","c__Clostridia","o__Clostridiales","f__Lachnospiraceae","g__NA","s__sp33756"]}},{"id":"seq11832","metadata":{"taxonomy":["k__Bacteria","p__Planctomycetes","c__Phycisphaerae","o__NA","f__NA","g__NA","s__sp41137"]}},{"id":"seq11834","metadata":{"taxonomy":["k__Bacteria","p__Actinobacteria","c__Actinobacteria","o__Propionibacteriales","f__Nocardioidaceae","g__Nocardioides","s__islandensis-sp7654"]}},{"id":"seq11836","metadata":{"taxonomy":["k__Bacteria","p__Proteobacteria","c__Deltaproteobacteria","o__Myxococcales","f__NA","g__NA","s__sp53880"]}},{"id":"seq11839","metadata":{"taxonomy":["k__Bacteria","p__Actinobacteria","c__Thermoleophilia","o__Solirubrobacterales","f__Solirubrobacteraceae","g__Solirubrobacter","s__sp11102"]}},{"id":"seq11843","metadata":{"taxonomy":["k__Bacteria","p__Bacteroidetes","c__Bacteroidia","o__Bacteroidales","f__Porphyromonadaceae","g__Odoribacter","s__sp13183"]}},{"id":"seq11848","metadata":{"taxonomy":["k__Bacteria","p__Proteobacteria","c__Alphaproteobacteria","o__Sphingomonadales","f__Sphingomonadaceae","g__Sphingobium-Sphingomonas","s__NA"]}},{"id":"seq11850","metadata":{"taxonomy":["k__Bacteria","p__Actinobacteria","c__Actinobacteria","o__Corynebacteriales","f__Mycobacteriaceae","g__Mycobacterium","s__confluentis-smegmatis-sp5571"]}},{"id":"seq11852","metadata":{"taxonomy":["k__Bacteria","p__Chloroflexi","c__Ardenticatenia","o__Ardenticatenales","f__NA","g__NA","s__sp20878"]}},{"id":"seq11853","metadata":{"taxonomy":["k__Bacteria","p__Actinobacteria","c__Thermoleophilia","o__Solirubrobacterales","f__NA","g__NA","s__sp10966"]}},{"id":"seq11854","metadata":{"taxonomy":["k__Bacteria","p__Actinobacteria","c__Actinobacteria","o__Propionibacteriales","f__Nocardioidaceae","g__Aeromicrobium","s__erythreum"]}},{"id":"seq11859","metadata":{"taxonomy":["None","NA","NA","NA","NA","NA","NA"]}},{"id":"seq11862","metadata":{"taxonomy":["k__Bacteria","p__Proteobacteria","c__Alphaproteobacteria","o__Rhizobiales","f__NA","g__NA","s__NA"]}},{"id":"seq11864","metadata":{"taxonomy":["k__Bacteria","p__Actinobacteria","c__Thermoleophilia","o__Solirubrobacterales","f__NA","g__NA","s__sp10982-sp10985"]}},{"id":"seq11867","metadata":{"taxonomy":["k__Bacteria","p__Proteobacteria","c__Alphaproteobacteria","o__Rhodospirillales","f__Acetobacteraceae","g__NA","s__sp45786"]}},{"id":"seq11872","metadata":{"taxonomy":["k__Bacteria","p__Actinobacteria","c__Actinobacteria","o__Micromonosporales","f__Micromonosporaceae","g__Asanoa","s__hainanensis-ishikariensis"]}},{"id":"seq11874","metadata":{"taxonomy":["k__Bacteria","p__Actinobacteria","c__Actinobacteria","o__Propionibacteriales","f__Nocardioidaceae","g__Nocardioides","s__sp7679"]}},{"id":"seq11878","metadata":{"taxonomy":["k__Bacteria","p__Proteobacteria","c__Alphaproteobacteria","o__Rhizobiales","f__Bradyrhizobiaceae","g__NA","s__sp43317-sp43322"]}},{"id":"seq11881","metadata":{"taxonomy":["k__Bacteria","p__Chloroflexi","c__Chloroflexia","o__Kallotenuales","f__NA","g__NA","s__sp21228"]}},{"id":"seq11882","metadata":{"taxonomy":["k__Bacteria","p__Planctomycetes","c__Phycisphaerae","o__NA","f__NA","g__NA","s__sp41157-sp41167"]}},{"id":"seq11886","metadata":{"taxonomy":["k__Bacteria","p__Proteobacteria","c__Deltaproteobacteria","o__Myxococcales","f__Sandaracinaceae","g__NA","s__sp54071"]}},{"id":"seq11888","metadata":{"taxonomy":["k__Bacteria","p__Actinobacteria","c__Thermoleophilia","o__Gaiellales","f__NA","g__NA","s__sp10906"]}},{"id":"seq11891","metadata":{"taxonomy":["k__Bacteria","p__Actinobacteria","c__Rubrobacteria","o__Rubrobacterales","f__Rubrobacteriaceae","g__Rubrobacter","s__sp10738"]}},{"id":"seq11892","metadata":{"taxonomy":["k__Bacteria","p__Actinobacteria","c__Acidimicrobiia","o__Acidimicrobiales","f__NA","g__NA","s__sp4511"]}},{"id":"seq11893","metadata":{"taxonomy":["k__Bacteria","p__Bacteroidetes","c__Cytophagia","o__Cytophagales","f__Cytophagaceae","g__Adhaeribacter","s__sp15070-sp15087"]}},{"id":"seq11894","metadata":{"taxonomy":["k__Bacteria","p__Proteobacteria","c__Alphaproteobacteria","o__Rhizobiales","f__NA","g__Agaricicola","s__sp44354"]}},{"id":"seq11896","metadata":{"taxonomy":["k__Bacteria","p__Acidobacteria","c__Acidobacteria","o__NA","f__NA","g__NA","s__sp3371"]}},{"id":"seq11897","metadata":{"taxonomy":["k__Bacteria","p__Actinobacteria","c__Actinobacteria","o__Corynebacteriales","f__Dietziaceae","g__Dietzia","s__kunjamensis-maris-schimae"]}},{"id":"seq11898","metadata":{"taxonomy":["k__Bacteria","p__Proteobacteria","c__Gammaproteobacteria","o__Enterobacteriales","f__Enterobacteriaceae","g__Pantoea","s__septica"]}},{"id":"seq11900","metadata":{"taxonomy":["k__Bacteria","p__Actinobacteria","c__Acidimicrobiia","o__Acidimicrobiales","f__Acidimicrobiaceae","g__NA","s__sp4200"]}},{"id":"seq11902","metadata":{"taxonomy":["k__Bacteria","p__Proteobacteria","c__Deltaproteobacteria","o__Myxococcales","f__Cystobacteraceae","g__Cystobacter","s__violaceus"]}},{"id":"seq11903","metadata":{"taxonomy":["k__Bacteria","p__Chloroflexi","c__Ktedonobacteria","o__NA","f__NA","g__NA","s__sp21505"]}},{"id":"seq11904","metadata":{"taxonomy":["k__Bacteria","p__Bacteroidetes","c__Cytophagia","o__Cytophagales","f__Cytophagaceae","g__NA","s__sp15470"]}},{"id":"seq11910","metadata":{"taxonomy":["k__Bacteria","p__Actinobacteria","c__Thermoleophilia","o__Solirubrobacterales","f__NA","g__NA","s__sp11004"]}},{"id":"seq11911","metadata":{"taxonomy":["k__Bacteria","p__Actinobacteria","c__Actinobacteria","o__Pseudonocardiales","f__Pseudonocardiaceae","g__Labedaea","s__sp7978"]}},{"id":"seq11916","metadata":{"taxonomy":["k__Bacteria","p__Acidobacteria","c__Acidobacteria","o__NA","f__NA","g__NA","s__sp2863"]}},{"id":"seq11918","metadata":{"taxonomy":["k__Bacteria","p__Actinobacteria","c__Actinobacteria","o__Streptomycetales","f__Streptomycetaceae","g__Streptomyces","s__drozdowiczii"]}},{"id":"seq11920","metadata":{"taxonomy":["k__Bacteria","p__Proteobacteria","c__Deltaproteobacteria","o__Myxococcales","f__Polyangiaceae","g__Jahnella","s__thaxteri"]}},{"id":"seq11921","metadata":{"taxonomy":["k__Bacteria","p__Actinobacteria","c__Actinobacteria","o__Corynebacteriales","f__Nocardiaceae","g__Rhodococcus","s__kyotonensis"]}},{"id":"seq11923","metadata":{"taxonomy":["k__Bacteria","p__Firmicutes","c__Erysipelotrichia","o__Erysipelotrichales","f__Erysipelotrichaceae","g__Faecalitalea","s__sp36732"]}},{"id":"seq11924","metadata":{"taxonomy":["k__Bacteria","p__Bacteroidetes","c__Cytophagia","o__Cytophagales","f__Cytophagaceae","g__Adhaeribacter","s__sp15068"]}},{"id":"seq11928","metadata":{"taxonomy":["k__Bacteria","p__Actinobacteria","c__Thermoleophilia","o__Solirubrobacterales","f__Solirubrobacteraceae","g__Solirubrobacter","s__sp11099-sp11113"]}},{"id":"seq11929","metadata":{"taxonomy":["k__Bacteria","p__Actinobacteria","c__Actinobacteria","o__Pseudonocardiales","f__Pseudonocardiaceae","g__Actinophytocola","s__sediminis-xinjiangensis"]}},{"id":"seq11930","metadata":{"taxonomy":["k__Bacteria","p__Proteobacteria","c__Alphaproteobacteria","o__Rhizobiales","f__Bradyrhizobiaceae","g__NA","s__sp43320"]}},{"id":"seq11936","metadata":{"taxonomy":["k__Bacteria","p__Chloroflexi","c__Thermomicrobia","o__NA","f__NA","g__NA","s__sp21841"]}},{"id":"seq11937","metadata":{"taxonomy":["k__Bacteria","p__Actinobacteria","c__Thermoleophilia","o__Solirubrobacterales","f__Patulibacteraceae","g__Patulibacter","s__sp11074"]}},{"id":"seq11939","metadata":{"taxonomy":["k__Bacteria","p__Actinobacteria","c__Thermoleophilia","o__Solirubrobacterales","f__NA","g__NA","s__sp11065"]}},{"id":"seq11941","metadata":{"taxonomy":["k__Bacteria","p__Proteobacteria","c__Alphaproteobacteria","o__Sphingomonadales","f__Sphingomonadaceae","g__Novosphingobium","s__sp47634"]}},{"id":"seq11942","metadata":{"taxonomy":["k__Bacteria","p__Bacteroidetes","c__Sphingobacteriia","o__Sphingobacteriales","f__Chitinophagaceae","g__Flavisolibacter","s__sp18208"]}},{"id":"seq11943","metadata":{"taxonomy":["k__Bacteria","p__Actinobacteria","c__Actinobacteria","o__Streptosporangiales","f__Thermomonosporaceae","g__Actinomadura","s__umbrina"]}},{"id":"seq11944","metadata":{"taxonomy":["k__Bacteria","p__Proteobacteria","c__Gammaproteobacteria","o__Salinisphaerales","f__Salinisphaeraceae","g__NA","s__sp63749"]}},{"id":"seq11945","metadata":{"taxonomy":["k__Bacteria","p__Chloroflexi","c__Chloroflexia","o__Kallotenuales","f__NA","g__NA","s__sp21221"]}},{"id":"seq11948","metadata":{"taxonomy":["k__Bacteria","p__Actinobacteria","c__Actinobacteria","o__Frankiales","f__Geodermatophilaceae","g__Modestobacter","s__marinus"]}},{"id":"seq11949","metadata":{"taxonomy":["k__Bacteria","p__Proteobacteria","c__Alphaproteobacteria","o__Rhizobiales","f__Phyllobacteriaceae","g__Mesorhizobium","s__NA"]}},{"id":"seq11952","metadata":{"taxonomy":["k__Bacteria","p__Firmicutes","c__Clostridia","o__Clostridiales","f__Ruminococcaceae","g__NA","s__sp35737"]}},{"id":"seq11960","metadata":{"taxonomy":["k__Bacteria","p__Bacteroidetes","c__Cytophagia","o__Cytophagales","f__Cytophagaceae","g__Spirosoma","s__sp15379"]}},{"id":"seq11965","metadata":{"taxonomy":["k__Bacteria","p__Firmicutes","c__Clostridia","o__Clostridiales","f__Ruminococcaceae","g__Anaerotruncus","s__NA"]}},{"id":"seq11969","metadata":{"taxonomy":["k__Bacteria","p__Actinobacteria","c__Thermoleophilia","o__Solirubrobacterales","f__Solirubrobacteraceae","g__Solirubrobacter","s__sp11113"]}},{"id":"seq11971","metadata":{"taxonomy":["k__Bacteria","p__Gemmatimonadetes","c__Gemmatimonadetes","o__NA","f__NA","g__NA","s__sp37586"]}},{"id":"seq11973","metadata":{"taxonomy":["k__Bacteria","p__Planctomycetes","c__Planctomycetacia","o__Planctomycetales","f__Planctomycetaceae","g__Isosphaera","s__sp41557"]}},{"id":"seq11976","metadata":{"taxonomy":["k__Bacteria","p__Cyanobacteria","c__Chloroplast","o__NA","f__NA","g__NA","s__NA"]}},{"id":"seq11978","metadata":{"taxonomy":["k__Archaea","p__Euryarchaeota","c__Thermoplasmata","o__Thermoplasmatales","f__Marine Group II","g__NA","s__sp1231"]}},{"id":"seq11980","metadata":{"taxonomy":["k__Bacteria","p__Proteobacteria","c__Alphaproteobacteria","o__Rhizobiales","f__NA","g__Agaricicola","s__sp44354"]}},{"id":"seq11981","metadata":{"taxonomy":["k__Bacteria","p__Bacteroidetes","c__Cytophagia","o__Cytophagales","f__Cytophagaceae","g__Sporocytophaga","s__sp15385"]}},{"id":"seq11984","metadata":{"taxonomy":["k__Bacteria","p__Firmicutes","c__Clostridia","o__Clostridiales","f__Ruminococcaceae","g__NA","s__sp35083"]}},{"id":"seq11989","metadata":{"taxonomy":["k__Bacteria","p__Actinobacteria","c__Thermoleophilia","o__Solirubrobacterales","f__Solirubrobacteraceae","g__Solirubrobacter","s__sp11099"]}},{"id":"seq11990","metadata":{"taxonomy":["k__Bacteria","p__Proteobacteria","c__Alphaproteobacteria","o__Sphingomonadales","f__Sphingomonadaceae","g__Sphingomonas","s__sp47867-sp47922"]}},{"id":"seq11992","metadata":{"taxonomy":["k__Bacteria","p__Planctomycetes","c__Phycisphaerae","o__NA","f__NA","g__NA","s__sp41159"]}},{"id":"seq11996","metadata":{"taxonomy":["k__Bacteria","p__Proteobacteria","c__Alphaproteobacteria","o__Sphingomonadales","f__Sphingomonadaceae","g__Sphingomonas","s__humi"]}},{"id":"seq11997","metadata":{"taxonomy":["k__Bacteria","p__Actinobacteria","c__NA","o__NA","f__NA","g__NA","s__sp10567"]}},{"id":"seq12002","metadata":{"taxonomy":["k__Bacteria","p__Actinobacteria","c__Thermoleophilia","o__Solirubrobacterales","f__NA","g__Conexibacter","s__sp11045-woesei"]}},{"id":"seq12004","metadata":{"taxonomy":["k__Bacteria","p__Proteobacteria","c__Alphaproteobacteria","o__Sphingomonadales","f__Sphingomonadaceae","g__Sphingobium-Sphingomonas","s__desiccabilis-hankookensis-sp47718"]}},{"id":"seq12005","metadata":{"taxonomy":["k__Bacteria","p__Chloroflexi","c__Chloroflexia","o__Kallotenuales","f__NA","g__NA","s__sp21232"]}},{"id":"seq12008","metadata":{"taxonomy":["k__Bacteria","p__Actinobacteria","c__Actinobacteria","o__Propionibacteriales","f__Nocardioidaceae","g__Nocardioides","s__halotolerans"]}},{"id":"seq12009","metadata":{"taxonomy":["k__Bacteria","p__Actinobacteria","c__Actinobacteria","o__Streptomycetales","f__Streptomycetaceae","g__Streptomyces","s__lacticiproducens"]}},{"id":"seq12018","metadata":{"taxonomy":["k__Bacteria","p__Firmicutes","c__Clostridia","o__Clostridiales","f__Family XI","g__Anaerococcus","s__NA"]}},{"id":"seq12019","metadata":{"taxonomy":["k__Bacteria","p__Actinobacteria","c__Acidimicrobiia","o__Acidimicrobiales","f__NA","g__NA","s__sp4615"]}},{"id":"seq12020","metadata":{"taxonomy":["k__Bacteria","p__Proteobacteria","c__Betaproteobacteria","o__Burkholderiales","f__Oxalobacteraceae","g__Noviherbaspirillum","s__sp49443"]}},{"id":"seq12022","metadata":{"taxonomy":["k__Bacteria","p__Actinobacteria","c__Actinobacteria","o__Pseudonocardiales","f__Pseudonocardiaceae","g__Pseudonocardia","s__sp8091-sp8102"]}},{"id":"seq12023","metadata":{"taxonomy":["k__Bacteria","p__Proteobacteria","c__Alphaproteobacteria","o__Rhizobiales","f__Bradyrhizobiaceae","g__Salinarimonas","s__sp43406"]}},{"id":"seq12025","metadata":{"taxonomy":["k__Bacteria","p__Chloroflexi","c__Thermomicrobia","o__NA","f__NA","g__NA","s__sp21841"]}},{"id":"seq12027","metadata":{"taxonomy":["k__Bacteria","p__Proteobacteria","c__Alphaproteobacteria","o__Rhodospirillales","f__Acetobacteraceae","g__Roseomonas","s__sp45714"]}},{"id":"seq12029","metadata":{"taxonomy":["k__Bacteria","p__Proteobacteria","c__Alphaproteobacteria","o__Rhodospirillales","f__Acetobacteraceae","g__Roseomonas","s__sp45706"]}},{"id":"seq12031","metadata":{"taxonomy":["k__Bacteria","p__Chloroflexi","c__NA","o__NA","f__NA","g__NA","s__sp21493"]}},{"id":"seq12033","metadata":{"taxonomy":["k__Bacteria","p__Gemmatimonadetes","c__Gemmatimonadetes","o__Gemmatimonadales","f__Gemmatimonadaceae","g__Gemmatimonas","s__sp37851"]}},{"id":"seq12034","metadata":{"taxonomy":["k__Bacteria","p__Actinobacteria","c__Thermoleophilia","o__Solirubrobacterales","f__Solirubrobacteraceae","g__Solirubrobacter","s__sp11113"]}},{"id":"seq12036","metadata":{"taxonomy":["k__Bacteria","p__Chloroflexi","c__Chloroflexia","o__Kallotenuales","f__NA","g__NA","s__sp21225"]}},{"id":"seq12038","metadata":{"taxonomy":["k__Bacteria","p__Bacteroidetes","c__Cytophagia","o__Cytophagales","f__Cytophagaceae","g__Hymenobacter","s__sp15218"]}},{"id":"seq12039","metadata":{"taxonomy":["k__Bacteria","p__Actinobacteria","c__Actinobacteria","o__Micromonosporales","f__Micromonosporaceae","g__Actinoplanes-Phytohabitans","s__NA"]}},{"id":"seq12041","metadata":{"taxonomy":["k__Bacteria","p__Proteobacteria","c__Betaproteobacteria","o__Burkholderiales","f__Oxalobacteraceae","g__Massilia","s__aerilata"]}},{"id":"seq12042","metadata":{"taxonomy":["k__Bacteria","p__Proteobacteria","c__Alphaproteobacteria","o__Rhizobiales","f__Methylobacteriaceae","g__Methylobacterium","s__sp43801"]}},{"id":"seq12044","metadata":{"taxonomy":["k__Bacteria","p__Actinobacteria","c__Acidimicrobiia","o__Acidimicrobiales","f__NA","g__NA","s__sp4511"]}},{"id":"seq12045","metadata":{"taxonomy":["k__Bacteria","p__Actinobacteria","c__Actinobacteria","o__Frankiales","f__Nakamurellaceae","g__Nakamurella","s__flavida-lactea"]}},{"id":"seq12046","metadata":{"taxonomy":["k__Bacteria","p__Actinobacteria","c__Actinobacteria","o__Micrococcales","f__Promicromonosporaceae","g__Promicromonospora","s__sp7297"]}},{"id":"seq12049","metadata":{"taxonomy":["k__Bacteria","p__Actinobacteria","c__Actinobacteria","o__Streptosporangiales","f__Thermomonosporaceae","g__Actinomadura","s__bangladeshensis-meyerae"]}},{"id":"seq12050","metadata":{"taxonomy":["k__Bacteria","p__Acidobacteria","c__Acidobacteria","o__NA","f__NA","g__NA","s__sp3320"]}},{"id":"seq12051","metadata":{"taxonomy":["k__Bacteria","p__Chloroflexi","c__Thermomicrobia","o__NA","f__NA","g__NA","s__sp21839"]}},{"id":"seq12052","metadata":{"taxonomy":["k__Bacteria","p__Actinobacteria","c__Actinobacteria","o__Streptomycetales","f__Streptomycetaceae","g__Streptomyces","s__sulfonofaciens"]}},{"id":"seq12053","metadata":{"taxonomy":["k__Bacteria","p__Saccharibacteria","c__NA","o__NA","f__NA","g__NA","s__sp66000"]}},{"id":"seq12054","metadata":{"taxonomy":["k__Bacteria","p__Proteobacteria","c__Betaproteobacteria","o__Burkholderiales","f__Oxalobacteraceae","g__Herbaspirillum","s__sp49328"]}},{"id":"seq12056","metadata":{"taxonomy":["k__Bacteria","p__Chloroflexi","c__Chloroflexia","o__Kallotenuales","f__NA","g__NA","s__sp21232"]}},{"id":"seq12063","metadata":{"taxonomy":["k__Bacteria","p__Bacteroidetes","c__Sphingobacteriia","o__Sphingobacteriales","f__Chitinophagaceae","g__Segetibacter","s__koreensis"]}},{"id":"seq12066","metadata":{"taxonomy":["k__Bacteria","p__Proteobacteria","c__Betaproteobacteria","o__Burkholderiales","f__Oxalobacteraceae","g__Massilia","s__alkalitolerans-varians"]}},{"id":"seq12068","metadata":{"taxonomy":["k__Bacteria","p__Actinobacteria","c__Actinobacteria","o__Streptomycetales","f__Streptomycetaceae","g__Streptomyces","s__catbensis-seranimatus"]}},{"id":"seq12069","metadata":{"taxonomy":["k__Bacteria","p__Actinobacteria","c__Actinobacteria","o__Streptomycetales","f__Streptomycetaceae","g__Streptomyces","s__NA"]}},{"id":"seq12071","metadata":{"taxonomy":["k__Bacteria","p__Actinobacteria","c__Actinobacteria","o__Micrococcales","f__Microbacteriaceae","g__Compostimonas-Marisediminicola","s__sp6741-suwonensis"]}},{"id":"seq12074","metadata":{"taxonomy":["k__Bacteria","p__Actinobacteria","c__NA","o__NA","f__NA","g__NA","s__sp10777"]}},{"id":"seq12075","metadata":{"taxonomy":["k__Bacteria","p__Firmicutes","c__Clostridia","o__Clostridiales","f__Lachnospiraceae","g__Lachnospira","s__sp32450"]}},{"id":"seq12076","metadata":{"taxonomy":["k__Bacteria","p__Proteobacteria","c__Alphaproteobacteria","o__Sphingomonadales","f__NA","g__NA","s__sp47445"]}},{"id":"seq12078","metadata":{"taxonomy":["k__Bacteria","p__Planctomycetes","c__Planctomycetacia","o__Planctomycetales","f__Planctomycetaceae","g__Singulisphaera","s__sp42092"]}},{"id":"seq12079","metadata":{"taxonomy":["k__Bacteria","p__Bacteroidetes","c__Sphingobacteriia","o__Sphingobacteriales","f__Chitinophagaceae","g__Flavisolibacter","s__sp18220"]}},{"id":"seq12083","metadata":{"taxonomy":["k__Bacteria","p__Firmicutes","c__Bacilli","o__Bacillales","f__Bacillaceae","g__Bacillus","s__sp25968"]}},{"id":"seq12088","metadata":{"taxonomy":["k__Bacteria","p__Actinobacteria","c__Actinobacteria","o__Micromonosporales","f__Micromonosporaceae","g__Asanoa","s__iriomotensis-siamensis"]}},{"id":"seq12090","metadata":{"taxonomy":["k__Bacteria","p__Actinobacteria","c__Actinobacteria","o__Propionibacteriales","f__Nocardioidaceae","g__Marmoricola","s__sp7573"]}},{"id":"seq12097","metadata":{"taxonomy":["k__Bacteria","p__Bacteroidetes","c__Sphingobacteriia","o__Sphingobacteriales","f__Chitinophagaceae","g__Segetibacter","s__aerophilus"]}},{"id":"seq12101","metadata":{"taxonomy":["k__Bacteria","p__Proteobacteria","c__Betaproteobacteria","o__Burkholderiales","f__Burkholderiaceae","g__Limnobacter","s__sp48675"]}},{"id":"seq12102","metadata":{"taxonomy":["k__Bacteria","p__Actinobacteria","c__Thermoleophilia","o__Solirubrobacterales","f__NA","g__NA","s__sp11036"]}},{"id":"seq12104","metadata":{"taxonomy":["k__Bacteria","p__Actinobacteria","c__Thermoleophilia","o__Gaiellales","f__NA","g__NA","s__sp10830-sp10951"]}},{"id":"seq12105","metadata":{"taxonomy":["k__Bacteria","p__Firmicutes","c__Clostridia","o__Clostridiales","f__Lachnospiraceae","g__Lachnoclostridium","s__NA"]}},{"id":"seq12107","metadata":{"taxonomy":["k__Bacteria","p__Proteobacteria","c__Gammaproteobacteria","o__Enterobacteriales","f__Enterobacteriaceae","g__Enterobacter-Kosakonia","s__Enterobacter-cloacae-cowanii"]}},{"id":"seq12108","metadata":{"taxonomy":["k__Bacteria","p__Cyanobacteria","c__Cyanobacteria","o__NA","f__FamilyII","g__Chroococcidiopsis","s__sp23074"]}},{"id":"seq12111","metadata":{"taxonomy":["k__Bacteria","p__Actinobacteria","c__Actinobacteria","o__Kineosporiales","f__Kineosporiaceae","g__Quadrisphaera","s__sp6218"]}},{"id":"seq12112","metadata":{"taxonomy":["None","NA","NA","NA","NA","NA","NA"]}},{"id":"seq12113","metadata":{"taxonomy":["k__Bacteria","p__Actinobacteria","c__Actinobacteria","o__Streptomycetales","f__Streptomycetaceae","g__Streptomyces","s__zinciresistens"]}},{"id":"seq12115","metadata":{"taxonomy":["k__Bacteria","p__Actinobacteria","c__Actinobacteria","o__Streptosporangiales","f__Streptosporangiaceae","g__Nonomuraea","s__roseoviolacea"]}},{"id":"seq12119","metadata":{"taxonomy":["k__Bacteria","p__Chloroflexi","c__Chloroflexia","o__Kallotenuales","f__NA","g__NA","s__sp21227"]}},{"id":"seq12120","metadata":{"taxonomy":["k__Bacteria","p__Actinobacteria","c__Acidimicrobiia","o__Acidimicrobiales","f__NA","g__NA","s__sp4615"]}},{"id":"seq12121","metadata":{"taxonomy":["k__Bacteria","p__Actinobacteria","c__Actinobacteria","o__Pseudonocardiales","f__Pseudonocardiaceae","g__Actinophytocola","s__oryzae"]}},{"id":"seq12122","metadata":{"taxonomy":["k__Bacteria","p__Chloroflexi","c__Ardenticatenia","o__Ardenticatenales","f__NA","g__NA","s__sp20884"]}},{"id":"seq12123","metadata":{"taxonomy":["k__Bacteria","p__Proteobacteria","c__Deltaproteobacteria","o__Desulfobacterales","f__Nitrospinaceae","g__*Entotheonella","s__sp52219"]}},{"id":"seq12125","metadata":{"taxonomy":["k__Bacteria","p__Actinobacteria","c__Actinobacteria","o__Frankiales","f__Geodermatophilaceae","g__Geodermatophilus","s__siccatus"]}},{"id":"seq12127","metadata":{"taxonomy":["k__Bacteria","p__Firmicutes","c__Clostridia","o__Clostridiales","f__Ruminococcaceae","g__NA","s__sp34828"]}},{"id":"seq12130","metadata":{"taxonomy":["k__Bacteria","p__Actinobacteria","c__Actinobacteria","o__Streptosporangiales","f__Thermomonosporaceae","g__Actinomadura","s__namibiensis"]}},{"id":"seq12131","metadata":{"taxonomy":["k__Bacteria","p__Proteobacteria","c__Alphaproteobacteria","o__Rhizobiales","f__Bradyrhizobiaceae","g__Salinarimonas","s__ramus"]}},{"id":"seq12132","metadata":{"taxonomy":["k__Bacteria","p__Actinobacteria","c__Thermoleophilia","o__Solirubrobacterales","f__NA","g__NA","s__sp11023"]}},{"id":"seq12134","metadata":{"taxonomy":["k__Bacteria","p__Actinobacteria","c__Thermoleophilia","o__Gaiellales","f__NA","g__NA","s__sp10919"]}},{"id":"seq12135","metadata":{"taxonomy":["k__Bacteria","p__Acidobacteria","c__Acidobacteria","o__NA","f__NA","g__NA","s__sp2881-sp2918"]}},{"id":"seq12139","metadata":{"taxonomy":["k__Bacteria","p__Actinobacteria","c__Thermoleophilia","o__Solirubrobacterales","f__Patulibacteraceae","g__Patulibacter","s__sp11074"]}},{"id":"seq12144","metadata":{"taxonomy":["k__Bacteria","p__Actinobacteria","c__Actinobacteria","o__Pseudonocardiales","f__Pseudonocardiaceae","g__Actinophytocola","s__burenkhanensis"]}},{"id":"seq12145","metadata":{"taxonomy":["k__Bacteria","p__Actinobacteria","c__Actinobacteria","o__Corynebacteriales","f__Dietziaceae","g__Dietzia","s__maris"]}},{"id":"seq12150","metadata":{"taxonomy":["k__Bacteria","p__Fusobacteria","c__Fusobacteriia","o__Fusobacteriales","f__Fusobacteriaceae","g__Fusobacterium","s__nucleatum"]}},{"id":"seq12153","metadata":{"taxonomy":["k__Bacteria","p__Acidobacteria","c__Acidobacteria","o__NA","f__NA","g__NA","s__sp3374"]}},{"id":"seq12156","metadata":{"taxonomy":["k__Bacteria","p__Acidobacteria","c__Acidobacteria","o__NA","f__NA","g__NA","s__sp3338"]}},{"id":"seq12158","metadata":{"taxonomy":["k__Bacteria","p__Bacteroidetes","c__Sphingobacteriia","o__Sphingobacteriales","f__Chitinophagaceae","g__Sediminibacterium","s__salmoneum"]}},{"id":"seq12160","metadata":{"taxonomy":["k__Bacteria","p__Actinobacteria","c__Thermoleophilia","o__Solirubrobacterales","f__Solirubrobacteraceae","g__Solirubrobacter","s__sp11097"]}},{"id":"seq12162","metadata":{"taxonomy":["k__Bacteria","p__Actinobacteria","c__Actinobacteria","o__Propionibacteriales","f__Nocardioidaceae","g__Nocardioides","s__pyridinolyticus"]}},{"id":"seq12165","metadata":{"taxonomy":["k__Bacteria","p__Chloroflexi","c__NA","o__NA","f__NA","g__NA","s__sp21453"]}},{"id":"seq12166","metadata":{"taxonomy":["k__Bacteria","p__Chloroflexi","c__NA","o__NA","f__NA","g__NA","s__sp21484"]}},{"id":"seq12169","metadata":{"taxonomy":["k__Bacteria","p__Actinobacteria","c__Actinobacteria","o__Frankiales","f__NA","g__NA","s__sp6166"]}},{"id":"seq12176","metadata":{"taxonomy":["k__Bacteria","p__Actinobacteria","c__Acidimicrobiia","o__Acidimicrobiales","f__NA","g__*Microthrix","s__sp4288"]}},{"id":"seq12181","metadata":{"taxonomy":["k__Bacteria","p__Firmicutes","c__Clostridia","o__Clostridiales","f__Lachnospiraceae","g__Lachnoclostridium","s__bolteae-sp32422-sp32431"]}},{"id":"seq12184","metadata":{"taxonomy":["k__Bacteria","p__Actinobacteria","c__Actinobacteria","o__Frankiales","f__Geodermatophilaceae","g__Geodermatophilus","s__obscurus"]}},{"id":"seq12187","metadata":{"taxonomy":["k__Bacteria","p__Gemmatimonadetes","c__Gemmatimonadetes","o__NA","f__NA","g__NA","s__sp37629"]}},{"id":"seq12188","metadata":{"taxonomy":["k__Bacteria","p__Acidobacteria","c__Acidobacteria","o__NA","f__NA","g__NA","s__sp2847-sp2941"]}},{"id":"seq12192","metadata":{"taxonomy":["k__Bacteria","p__Chloroflexi","c__Thermomicrobia","o__NA","f__NA","g__NA","s__sp21837"]}},{"id":"seq12194","metadata":{"taxonomy":["k__Bacteria","p__Proteobacteria","c__Alphaproteobacteria","o__Rhodobacterales","f__Rhodobacteraceae","g__Rubellimicrobium","s__sp45104"]}},{"id":"seq12195","metadata":{"taxonomy":["k__Bacteria","p__Actinobacteria","c__Actinobacteria","o__Propionibacteriales","f__Nocardioidaceae","g__Nocardioides","s__sp7676"]}},{"id":"seq12197","metadata":{"taxonomy":["k__Bacteria","p__Proteobacteria","c__Alphaproteobacteria","o__Rhodospirillales","f__Acetobacteraceae","g__Craurococcus","s__sp45577"]}},{"id":"seq12200","metadata":{"taxonomy":["k__Bacteria","p__Bacteroidetes","c__Cytophagia","o__Cytophagales","f__Cytophagaceae","g__Hymenobacter","s__sp15221"]}},{"id":"seq12201","metadata":{"taxonomy":["k__Bacteria","p__Actinobacteria","c__Actinobacteria","o__Micrococcales","f__Cellulomonadaceae","g__Cellulomonas","s__biazotea-fimi"]}},{"id":"seq12205","metadata":{"taxonomy":["k__Bacteria","p__Firmicutes","c__Bacilli","o__Bacillales","f__Paenibacillaceae","g__Paenibacillus","s__sp27286"]}},{"id":"seq12208","metadata":{"taxonomy":["k__Bacteria","p__Bacteroidetes","c__Sphingobacteriia","o__Sphingobacteriales","f__Chitinophagaceae","g__Flavisolibacter","s__sp18182"]}},{"id":"seq12211","metadata":{"taxonomy":["k__Bacteria","p__Chloroflexi","c__Caldilineae","o__Caldilineales","f__Caldilineaceae","g__Litorilinea","s__sp21047"]}},{"id":"seq12212","metadata":{"taxonomy":["k__Bacteria","p__Proteobacteria","c__Alphaproteobacteria","o__Rhizobiales","f__Rhizobiaceae","g__Shinella","s__kummerowiae"]}},{"id":"seq12216","metadata":{"taxonomy":["k__Bacteria","p__Actinobacteria","c__Thermoleophilia","o__Solirubrobacterales","f__NA","g__NA","s__sp10998-sp11001-sp11009"]}},{"id":"seq12218","metadata":{"taxonomy":["k__Bacteria","p__Planctomycetes","c__Planctomycetacia","o__Planctomycetales","f__Planctomycetaceae","g__NA","s__sp42446"]}},{"id":"seq12219","metadata":{"taxonomy":["None","NA","NA","NA","NA","NA","NA"]}},{"id":"seq12220","metadata":{"taxonomy":["k__Bacteria","p__Actinobacteria","c__Actinobacteria","o__Kineosporiales","f__Kineosporiaceae","g__Quadrisphaera","s__sp6220"]}},{"id":"seq12225","metadata":{"taxonomy":["k__Bacteria","p__Actinobacteria","c__Actinobacteria","o__Frankiales","f__NA","g__NA","s__sp6166"]}},{"id":"seq12226","metadata":{"taxonomy":["k__Bacteria","p__Actinobacteria","c__Actinobacteria","o__Propionibacteriales","f__Nocardioidaceae","g__Nocardioides","s__sp7679"]}},{"id":"seq12234","metadata":{"taxonomy":["k__Bacteria","p__Actinobacteria","c__Actinobacteria","o__Micrococcales","f__Micrococcaceae","g__Arthrobacter","s__sp7074"]}},{"id":"seq12235","metadata":{"taxonomy":["k__Bacteria","p__Chloroflexi","c__Ktedonobacteria","o__NA","f__NA","g__NA","s__sp21510"]}},{"id":"seq12237","metadata":{"taxonomy":["k__Bacteria","p__Gemmatimonadetes","c__Gemmatimonadetes","o__Gemmatimonadales","f__Gemmatimonadaceae","g__Gemmatimonas","s__sp37844"]}},{"id":"seq12238","metadata":{"taxonomy":["k__Bacteria","p__Actinobacteria","c__NA","o__NA","f__NA","g__NA","s__sp10771"]}},{"id":"seq12244","metadata":{"taxonomy":["k__Bacteria","p__Bacteroidetes","c__Cytophagia","o__Cytophagales","f__Cytophagaceae","g__Adhaeribacter","s__sp15070"]}},{"id":"seq12249","metadata":{"taxonomy":["None","NA","NA","NA","NA","NA","NA"]}},{"id":"seq12254","metadata":{"taxonomy":["k__Bacteria","p__Firmicutes","c__Clostridia","o__Clostridiales","f__Lachnospiraceae","g__Tyzzerella","s__sp33301"]}},{"id":"seq12255","metadata":{"taxonomy":["k__Bacteria","p__Actinobacteria","c__Actinobacteria","o__Frankiales","f__Geodermatophilaceae","g__Geodermatophilus","s__brasiliensis-ruber-taihuensis"]}},{"id":"seq12260","metadata":{"taxonomy":["k__Bacteria","p__Actinobacteria","c__Thermoleophilia","o__Solirubrobacterales","f__NA","g__NA","s__NA"]}},{"id":"seq12266","metadata":{"taxonomy":["k__Bacteria","p__Actinobacteria","c__Actinobacteria","o__Micrococcales","f__Cellulomonadaceae","g__Cellulomonas","s__NA"]}},{"id":"seq12268","metadata":{"taxonomy":["k__Bacteria","p__Planctomycetes","c__Phycisphaerae","o__NA","f__NA","g__NA","s__sp41155"]}},{"id":"seq12269","metadata":{"taxonomy":["k__Bacteria","p__Bacteroidetes","c__Flavobacteriia","o__Flavobacteriales","f__Flavobacteriaceae","g__Chryseobacterium","s__hagamense-sp16639"]}},{"id":"seq12272","metadata":{"taxonomy":["k__Bacteria","p__Chloroflexi","c__NA","o__NA","f__NA","g__NA","s__sp21493"]}},{"id":"seq12282","metadata":{"taxonomy":["k__Bacteria","p__Proteobacteria","c__Alphaproteobacteria","o__Rhizobiales","f__Hyphomicrobiaceae","g__Devosia-Vasilyevaea","s__geojensis-mishustinii"]}},{"id":"seq12283","metadata":{"taxonomy":["k__Bacteria","p__Actinobacteria","c__NA","o__NA","f__NA","g__NA","s__NA"]}},{"id":"seq12285","metadata":{"taxonomy":["k__Bacteria","p__Actinobacteria","c__Actinobacteria","o__Frankiales","f__Geodermatophilaceae","g__Geodermatophilus","s__africanus-obscurus"]}},{"id":"seq12286","metadata":{"taxonomy":["k__Bacteria","p__Actinobacteria","c__Actinobacteria","o__Streptosporangiales","f__Thermomonosporaceae","g__Actinomadura","s__atramentaria-hibisca-rupiterrae"]}},{"id":"seq12289","metadata":{"taxonomy":["k__Bacteria","p__Actinobacteria","c__Actinobacteria","o__Micromonosporales","f__Micromonosporaceae","g__Actinoplanes","s__abujensis-brasiliensis"]}},{"id":"seq12294","metadata":{"taxonomy":["k__Bacteria","p__Cyanobacteria","c__Cyanobacteria","o__NA","f__FamilyI","g__Crinalium","s__epipsammum"]}},{"id":"seq12295","metadata":{"taxonomy":["k__Bacteria","p__Actinobacteria","c__Actinobacteria","o__Frankiales","f__Geodermatophilaceae","g__Geodermatophilus","s__arenarius"]}},{"id":"seq12296","metadata":{"taxonomy":["k__Bacteria","p__Actinobacteria","c__Actinobacteria","o__Frankiales","f__Geodermatophilaceae","g__Geodermatophilus","s__africanus-obscurus"]}},{"id":"seq12298","metadata":{"taxonomy":["k__Bacteria","p__Actinobacteria","c__Actinobacteria","o__Propionibacteriales","f__Nocardioidaceae","g__Nocardioides","s__albus"]}},{"id":"seq12305","metadata":{"taxonomy":["k__Bacteria","p__Actinobacteria","c__Actinobacteria","o__Pseudonocardiales","f__Pseudonocardiaceae","g__Pseudonocardia","s__sp8102"]}},{"id":"seq12306","metadata":{"taxonomy":["k__Bacteria","p__Bacteroidetes","c__Sphingobacteriia","o__Sphingobacteriales","f__Chitinophagaceae","g__Segetibacter","s__sp18309"]}},{"id":"seq12307","metadata":{"taxonomy":["k__Bacteria","p__Firmicutes","c__Bacilli","o__Bacillales","f__Paenibacillaceae","g__Paenibacillus","s__NA"]}},{"id":"seq12308","metadata":{"taxonomy":["k__Bacteria","p__Bacteroidetes","c__Cytophagia","o__Cytophagales","f__Cytophagaceae","g__Adhaeribacter","s__aquaticus"]}},{"id":"seq12309","metadata":{"taxonomy":["k__Bacteria","p__Proteobacteria","c__Deltaproteobacteria","o__Myxococcales","f__Sandaracinaceae","g__NA","s__sp54104"]}},{"id":"seq12310","metadata":{"taxonomy":["k__Bacteria","p__Deinococcus-Thermus","c__Deinococci","o__Deinococcales","f__Deinococcaceae","g__Deinococcus","s__hopiensis"]}},{"id":"seq12314","metadata":{"taxonomy":["k__Bacteria","p__Proteobacteria","c__Gammaproteobacteria","o__Xanthomonadales","f__Xanthomonadaceae","g__Lysobacter","s__yangpyeongensis"]}},{"id":"seq12316","metadata":{"taxonomy":["k__Bacteria","p__Actinobacteria","c__Actinobacteria","o__Frankiales","f__Sporichthyaceae","g__Sporichthya","s__brevicatena-polymorpha"]}},{"id":"seq12319","metadata":{"taxonomy":["k__Bacteria","p__Proteobacteria","c__Betaproteobacteria","o__Burkholderiales","f__Oxalobacteraceae","g__Massilia","s__dura-lutea"]}},{"id":"seq12320","metadata":{"taxonomy":["k__Bacteria","p__Proteobacteria","c__Alphaproteobacteria","o__Rhizobiales","f__Methylobacteriaceae","g__Microvirga","s__sp43911-sp43915"]}},{"id":"seq12327","metadata":{"taxonomy":["k__Bacteria","p__Proteobacteria","c__Betaproteobacteria","o__Burkholderiales","f__Oxalobacteraceae","g__Massilia","s__haematophila"]}},{"id":"seq12329","metadata":{"taxonomy":["k__Bacteria","p__Actinobacteria","c__Actinobacteria","o__Micromonosporales","f__Micromonosporaceae","g__Actinoplanes","s__friuliensis"]}},{"id":"seq12331","metadata":{"taxonomy":["k__Bacteria","p__Proteobacteria","c__Betaproteobacteria","o__Burkholderiales","f__Oxalobacteraceae","g__Oxalicibacterium","s__faecigallinarum"]}},{"id":"seq12332","metadata":{"taxonomy":["k__Bacteria","p__Actinobacteria","c__Thermoleophilia","o__Solirubrobacterales","f__Solirubrobacteraceae","g__Solirubrobacter","s__phytolaccae"]}},{"id":"seq12333","metadata":{"taxonomy":["k__Bacteria","p__Proteobacteria","c__Alphaproteobacteria","o__Rhizobiales","f__NA","g__NA","s__sp43725"]}},{"id":"seq12334","metadata":{"taxonomy":["k__Bacteria","p__Actinobacteria","c__Actinobacteria","o__Propionibacteriales","f__Nocardioidaceae","g__Nocardioides","s__aestuarii"]}},{"id":"seq12337","metadata":{"taxonomy":["k__Bacteria","p__Actinobacteria","c__Actinobacteria","o__Frankiales","f__Geodermatophilaceae","g__Blastococcus","s__jejuensis"]}},{"id":"seq12338","metadata":{"taxonomy":["k__Bacteria","p__Proteobacteria","c__Alphaproteobacteria","o__NA","f__NA","g__NA","s__NA"]}},{"id":"seq12339","metadata":{"taxonomy":["k__Bacteria","p__Actinobacteria","c__Actinobacteria","o__Streptomycetales","f__Streptomycetaceae","g__Kitasatospora-Streptomyces","s__aureofaciens-psammoticus-sp8150"]}},{"id":"seq12342","metadata":{"taxonomy":["None","NA","NA","NA","NA","NA","NA"]}},{"id":"seq12345","metadata":{"taxonomy":["k__Bacteria","p__Actinobacteria","c__Actinobacteria","o__Micrococcales","f__Intrasporangiaceae","g__Knoellia","s__sinensis-subterranea"]}},{"id":"seq12347","metadata":{"taxonomy":["k__Bacteria","p__Actinobacteria","c__Thermoleophilia","o__Solirubrobacterales","f__NA","g__NA","s__sp11003"]}},{"id":"seq12348","metadata":{"taxonomy":["k__Bacteria","p__Actinobacteria","c__Actinobacteria","o__Propionibacteriales","f__Nocardioidaceae","g__Nocardioides","s__marinquilinus"]}},{"id":"seq12349","metadata":{"taxonomy":["k__Bacteria","p__Proteobacteria","c__Alphaproteobacteria","o__Sphingomonadales","f__Sphingomonadaceae","g__Sphingopyxis","s__sp47956"]}},{"id":"seq12351","metadata":{"taxonomy":["k__Bacteria","p__Chloroflexi","c__Chloroflexia","o__Kallotenuales","f__NA","g__NA","s__sp21228"]}},{"id":"seq12355","metadata":{"taxonomy":["k__Bacteria","p__Bacteroidetes","c__Cytophagia","o__Cytophagales","f__Cytophagaceae","g__Hymenobacter","s__ocellatus"]}},{"id":"seq12363","metadata":{"taxonomy":["k__Bacteria","p__Chloroflexi","c__Chloroflexia","o__Herpetosiphonales","f__Herpetosiphonaceae","g__Herpetosiphon","s__sp21219"]}},{"id":"seq12364","metadata":{"taxonomy":["k__Bacteria","p__Actinobacteria","c__NA","o__NA","f__NA","g__NA","s__sp10779"]}},{"id":"seq12370","metadata":{"taxonomy":["k__Bacteria","p__Proteobacteria","c__Deltaproteobacteria","o__Myxococcales","f__Polyangiaceae","g__Jahnella","s__thaxteri"]}},{"id":"seq12371","metadata":{"taxonomy":["k__Bacteria","p__Proteobacteria","c__Gammaproteobacteria","o__Enterobacteriales","f__Enterobacteriaceae","g__Pantoea","s__vagans"]}},{"id":"seq12372","metadata":{"taxonomy":["k__Bacteria","p__Firmicutes","c__Clostridia","o__Clostridiales","f__Ruminococcaceae","g__Ruminiclostridium","s__sp34905-sp34921-sp34937"]}},{"id":"seq12373","metadata":{"taxonomy":["k__Bacteria","p__Actinobacteria","c__Actinobacteria","o__Propionibacteriales","f__Nocardioidaceae","g__Nocardioides","s__sp7654"]}},{"id":"seq12374","metadata":{"taxonomy":["k__Bacteria","p__Actinobacteria","c__NA","o__NA","f__NA","g__NA","s__sp10601"]}},{"id":"seq12377","metadata":{"taxonomy":["k__Bacteria","p__Verrucomicrobia","c__Spartobacteria","o__Chthoniobacterales","f__Chthoniobacteraceae","g__Chthoniobacter","s__sp69067"]}},{"id":"seq12378","metadata":{"taxonomy":["k__Bacter
```
