## Supplementary material for "Phylogenetic Measures of the Core Microbiome": BIOM file: HybridLizardSkins.biom (part 2 of 11)

```
ia","p__Actinobacteria","c__Actinobacteria","o__Streptosporangiales","f__NA","g__Motilibacter","s__peucedani"]}},{"id":"seq12381","metadata":{"taxonomy":["k__Bacteria","p__Actinobacteria","c__Actinobacteria","o__Frankiales","f__Sporichthyaceae","g__NA","s__sp6152-sp6154"]}},{"id":"seq12384","metadata":{"taxonomy":["k__Bacteria","p__Bacteroidetes","c__Sphingobacteriia","o__Sphingobacteriales","f__Chitinophagaceae","g__Flavitalea","s__gansuensis-populi"]}},{"id":"seq12393","metadata":{"taxonomy":["k__Bacteria","p__Actinobacteria","c__Thermoleophilia","o__Solirubrobacterales","f__NA","g__NA","s__sp10973"]}},{"id":"seq12397","metadata":{"taxonomy":["k__Bacteria","p__Acidobacteria","c__Acidobacteria","o__NA","f__NA","g__Blastocatella","s__sp3034"]}},{"id":"seq12399","metadata":{"taxonomy":["k__Bacteria","p__Firmicutes","c__Clostridia","o__Clostridiales","f__Lachnospiraceae","g__NA","s__sp33650"]}},{"id":"seq12402","metadata":{"taxonomy":["k__Bacteria","p__Actinobacteria","c__Actinobacteria","o__Propionibacteriales","f__Nocardioidaceae","g__Nocardioides","s__nitrophenolicus"]}},{"id":"seq12404","metadata":{"taxonomy":["k__Bacteria","p__Acidobacteria","c__Acidobacteria","o__NA","f__NA","g__Blastocatella","s__fastidiosa"]}},{"id":"seq12405","metadata":{"taxonomy":["k__Bacteria","p__Proteobacteria","c__Deltaproteobacteria","o__Desulfurellales","f__Desulfurellaceae","g__NA","s__sp52765"]}},{"id":"seq12407","metadata":{"taxonomy":["k__Bacteria","p__Planctomycetes","c__Phycisphaerae","o__NA","f__NA","g__NA","s__sp41159"]}},{"id":"seq12409","metadata":{"taxonomy":["k__Bacteria","p__Proteobacteria","c__Betaproteobacteria","o__Burkholderiales","f__Oxalobacteraceae","g__Massilia","s__consociata"]}},{"id":"seq12410","metadata":{"taxonomy":["k__Bacteria","p__Actinobacteria","c__Actinobacteria","o__Streptomycetales","f__Streptomycetaceae","g__Streptomyces","s__griseus"]}},{"id":"seq12412","metadata":{"taxonomy":["k__Bacteria","p__Bacteroidetes","c__Bacteroidia","o__Bacteroidales","f__Prevotellaceae","g__Prevotella","s__disiens"]}},{"id":"seq12415","metadata":{"taxonomy":["k__Bacteria","p__Proteobacteria","c__Alphaproteobacteria","o__Rhizobiales","f__NA","g__Rhizomicrobium","s__sp44398-sp44402"]}},{"id":"seq12418","metadata":{"taxonomy":["k__Bacteria","p__Actinobacteria","c__Actinobacteria","o__Frankiales","f__Geodermatophilaceae","g__Geodermatophilus","s__obscurus"]}},{"id":"seq12419","metadata":{"taxonomy":["k__Bacteria","p__Chloroflexi","c__NA","o__NA","f__NA","g__NA","s__sp21444"]}},{"id":"seq12423","metadata":{"taxonomy":["k__Bacteria","p__Actinobacteria","c__Actinobacteria","o__Pseudonocardiales","f__Pseudonocardiaceae","g__Amycolatopsis","s__saalfeldensis"]}},{"id":"seq12427","metadata":{"taxonomy":["k__Bacteria","p__Chloroflexi","c__Thermomicrobia","o__NA","f__NA","g__NA","s__sp21845"]}},{"id":"seq12429","metadata":{"taxonomy":["k__Bacteria","p__Actinobacteria","c__Actinobacteria","o__Propionibacteriales","f__Propionibacteriaceae","g__Friedmanniella","s__lacustris"]}},{"id":"seq12432","metadata":{"taxonomy":["k__Bacteria","p__Proteobacteria","c__Alphaproteobacteria","o__Caulobacterales","f__Caulobacteraceae","g__Caulobacter","s__vibrioides"]}},{"id":"seq12433","metadata":{"taxonomy":["k__Bacteria","p__Actinobacteria","c__Actinobacteria","o__Micromonosporales","f__Micromonosporaceae","g__Actinoplanes","s__derwentensis-missouriensis-palleronii"]}},{"id":"seq12436","metadata":{"taxonomy":["k__Bacteria","p__Actinobacteria","c__Actinobacteria","o__Streptosporangiales","f__Streptosporangiaceae","g__Sphaerisporangium","s__sp10231"]}},{"id":"seq12438","metadata":{"taxonomy":["k__Bacteria","p__Chloroflexi","c__NA","o__NA","f__NA","g__NA","s__sp21759"]}},{"id":"seq12440","metadata":{"taxonomy":["k__Bacteria","p__Actinobacteria","c__Actinobacteria","o__Frankiales","f__Geodermatophilaceae","g__Modestobacter","s__multiseptatus"]}},{"id":"seq12442","metadata":{"taxonomy":["k__Bacteria","p__Actinobacteria","c__Thermoleophilia","o__Solirubrobacterales","f__Solirubrobacteraceae","g__Solirubrobacter","s__ginsenosidimutans-phytolaccae"]}},{"id":"seq12443","metadata":{"taxonomy":["k__Bacteria","p__Chloroflexi","c__NA","o__NA","f__NA","g__NA","s__sp21491"]}},{"id":"seq12445","metadata":{"taxonomy":["k__Bacteria","p__Actinobacteria","c__Actinobacteria","o__Streptomycetales","f__Streptomycetaceae","g__Streptomyces","s__sp10042"]}},{"id":"seq12446","metadata":{"taxonomy":["k__Bacteria","p__Actinobacteria","c__Actinobacteria","o__Pseudonocardiales","f__Pseudonocardiaceae","g__Pseudonocardia","s__sp8093"]}},{"id":"seq12448","metadata":{"taxonomy":["k__Bacteria","p__Firmicutes","c__Clostridia","o__Clostridiales","f__Lachnospiraceae","g__Shuttleworthia","s__sp33222-sp33496"]}},{"id":"seq12451","metadata":{"taxonomy":["k__Bacteria","p__Actinobacteria","c__Actinobacteria","o__Propionibacteriales","f__Nocardioidaceae","g__Nocardioides","s__sp7684"]}},{"id":"seq12453","metadata":{"taxonomy":["k__Bacteria","p__Nitrospirae","c__Nitrospira","o__Nitrospirales","f__NA","g__NA","s__sp39580"]}},{"id":"seq12454","metadata":{"taxonomy":["k__Bacteria","p__Proteobacteria","c__Alphaproteobacteria","o__Sphingomonadales","f__Sphingomonadaceae","g__Sphingomonas","s__NA"]}},{"id":"seq12458","metadata":{"taxonomy":["k__Bacteria","p__Chloroflexi","c__Chloroflexia","o__Kallotenuales","f__NA","g__NA","s__sp21230"]}},{"id":"seq12459","metadata":{"taxonomy":["k__Bacteria","p__Actinobacteria","c__Rubrobacteria","o__Rubrobacterales","f__Rubrobacteriaceae","g__Rubrobacter","s__sp10748"]}},{"id":"seq12461","metadata":{"taxonomy":["k__Bacteria","p__Proteobacteria","c__Betaproteobacteria","o__Burkholderiales","f__Comamonadaceae","g__Variovorax","s__paradoxus"]}},{"id":"seq12462","metadata":{"taxonomy":["k__Bacteria","p__Actinobacteria","c__Thermoleophilia","o__Gaiellales","f__NA","g__NA","s__sp10932"]}},{"id":"seq12464","metadata":{"taxonomy":["k__Bacteria","p__Chloroflexi","c__Chloroflexia","o__Kallotenuales","f__NA","g__NA","s__sp21221"]}},{"id":"seq12467","metadata":{"taxonomy":["k__Bacteria","p__Actinobacteria","c__Actinobacteria","o__Frankiales","f__NA","g__NA","s__sp6166"]}},{"id":"seq12468","metadata":{"taxonomy":["k__Bacteria","p__Actinobacteria","c__Thermoleophilia","o__Gaiellales","f__NA","g__NA","s__sp10856"]}},{"id":"seq12472","metadata":{"taxonomy":["k__Bacteria","p__Proteobacteria","c__Deltaproteobacteria","o__Myxococcales","f__Myxococcaceae","g__Aggregicoccus","s__edonensis"]}},{"id":"seq12475","metadata":{"taxonomy":["k__Bacteria","p__Chloroflexi","c__Chloroflexia","o__Kallotenuales","f__NA","g__NA","s__sp21233"]}},{"id":"seq12498","metadata":{"taxonomy":["k__Bacteria","p__Planctomycetes","c__Phycisphaerae","o__NA","f__NA","g__NA","s__sp41155"]}},{"id":"seq12501","metadata":{"taxonomy":["k__Bacteria","p__Actinobacteria","c__Actinobacteria","o__Frankiales","f__Nakamurellaceae","g__Nakamurella","s__sp6101"]}},{"id":"seq12502","metadata":{"taxonomy":["k__Bacteria","p__Actinobacteria","c__Actinobacteria","o__Micrococcales","f__Cellulomonadaceae","g__Cellulomonas","s__NA"]}},{"id":"seq12504","metadata":{"taxonomy":["k__Bacteria","p__Actinobacteria","c__Thermoleophilia","o__Solirubrobacterales","f__Solirubrobacteraceae","g__Solirubrobacter","s__sp11098"]}},{"id":"seq12505","metadata":{"taxonomy":["k__Bacteria","p__Bacteroidetes","c__Sphingobacteriia","o__Sphingobacteriales","f__Chitinophagaceae","g__Segetibacter","s__sp18300"]}},{"id":"seq12506","metadata":{"taxonomy":["k__Bacteria","p__Proteobacteria","c__Alphaproteobacteria","o__Rhodospirillales","f__Acetobacteraceae","g__NA","s__sp45791"]}},{"id":"seq12508","metadata":{"taxonomy":["k__Bacteria","p__Proteobacteria","c__Alphaproteobacteria","o__Sphingomonadales","f__Sphingomonadaceae","g__Sphingobium-Sphingomonas","s__canadensis-mucosissima-sp47718"]}},{"id":"seq12510","metadata":{"taxonomy":["k__Bacteria","p__Bacteroidetes","c__Cytophagia","o__Cytophagales","f__Cytophagaceae","g__Adhaeribacter","s__sp15068"]}},{"id":"seq12514","metadata":{"taxonomy":["k__Bacteria","p__Actinobacteria","c__Actinobacteria","o__Glycomycetales","f__Glycomycetaceae","g__Glycomyces","s__sp6189"]}},{"id":"seq12515","metadata":{"taxonomy":["k__Bacteria","p__Chloroflexi","c__Thermomicrobia","o__NA","f__NA","g__NA","s__sp21845"]}},{"id":"seq12519","metadata":{"taxonomy":["k__Bacteria","p__Proteobacteria","c__Alphaproteobacteria","o__Rhizobiales","f__Xanthobacteraceae","g__Variibacter","s__sp44565"]}},{"id":"seq12523","metadata":{"taxonomy":["k__Bacteria","p__Actinobacteria","c__Rubrobacteria","o__Rubrobacterales","f__Rubrobacteriaceae","g__Rubrobacter","s__sp10748"]}},{"id":"seq12524","metadata":{"taxonomy":["k__Bacteria","p__Actinobacteria","c__Actinobacteria","o__Propionibacteriales","f__Nocardioidaceae","g__Nocardioides","s__aquiterrae-deserti"]}},{"id":"seq12527","metadata":{"taxonomy":["k__Bacteria","p__Actinobacteria","c__Actinobacteria","o__Propionibacteriales","f__Nocardioidaceae","g__Kribbella","s__sandramycini"]}},{"id":"seq12529","metadata":{"taxonomy":["k__Bacteria","p__Planctomycetes","c__Planctomycetacia","o__Planctomycetales","f__Planctomycetaceae","g__NA","s__sp42446"]}},{"id":"seq12530","metadata":{"taxonomy":["k__Bacteria","p__Proteobacteria","c__Gammaproteobacteria","o__Pseudomonadales","f__Moraxellaceae","g__Moraxella","s__atlantae"]}},{"id":"seq12531","metadata":{"taxonomy":["k__Bacteria","p__Actinobacteria","c__Actinobacteria","o__Micrococcales","f__Intrasporangiaceae","g__NA","s__NA"]}},{"id":"seq12537","metadata":{"taxonomy":["k__Bacteria","p__Actinobacteria","c__Actinobacteria","o__Propionibacteriales","f__Nocardioidaceae","g__Nocardioides","s__sp7653-tritolerans"]}},{"id":"seq12538","metadata":{"taxonomy":["k__Bacteria","p__Actinobacteria","c__Thermoleophilia","o__Solirubrobacterales","f__Solirubrobacteraceae","g__Solirubrobacter","s__sp11108-sp11113"]}},{"id":"seq12540","metadata":{"taxonomy":["k__Bacteria","p__Actinobacteria","c__Actinobacteria","o__Micrococcales","f__Intrasporangiaceae","g__Fodinibacter","s__luteus"]}},{"id":"seq12541","metadata":{"taxonomy":["k__Bacteria","p__Proteobacteria","c__Gammaproteobacteria","o__Pseudomonadales","f__Pseudomonadaceae","g__Pseudomonas","s__azotoformans-fluorescens-synxantha"]}},{"id":"seq12544","metadata":{"taxonomy":["k__Bacteria","p__Actinobacteria","c__Thermoleophilia","o__Gaiellales","f__NA","g__NA","s__sp10862"]}},{"id":"seq12545","metadata":{"taxonomy":["k__Bacteria","p__Planctomycetes","c__Phycisphaerae","o__NA","f__NA","g__NA","s__sp41137"]}},{"id":"seq12546","metadata":{"taxonomy":["k__Bacteria","p__Proteobacteria","c__Alphaproteobacteria","o__Rhodospirillales","f__NA","g__*Alysiosphaera","s__sp46509"]}},{"id":"seq12548","metadata":{"taxonomy":["k__Bacteria","p__Firmicutes","c__Clostridia","o__Clostridiales","f__Lachnospiraceae","g__Lachnoclostridium","s__sp32366"]}},{"id":"seq12549","metadata":{"taxonomy":["k__Bacteria","p__Bacteroidetes","c__Sphingobacteriia","o__Sphingobacteriales","f__Chitinophagaceae","g__Segetibacter","s__sp18305"]}},{"id":"seq12550","metadata":{"taxonomy":["k__Bacteria","p__Proteobacteria","c__Alphaproteobacteria","o__Rhizobiales","f__Methylobacteriaceae","g__Methylobacterium","s__sp43893"]}},{"id":"seq12552","metadata":{"taxonomy":["k__Bacteria","p__Proteobacteria","c__Deltaproteobacteria","o__Myxococcales","f__NA","g__NA","s__NA"]}},{"id":"seq12553","metadata":{"taxonomy":["k__Bacteria","p__Actinobacteria","c__Actinobacteria","o__Streptomycetales","f__Streptomycetaceae","g__Streptomyces","s__sp10042"]}},{"id":"seq12554","metadata":{"taxonomy":["k__Bacteria","p__Planctomycetes","c__Phycisphaerae","o__NA","f__NA","g__NA","s__sp41137-sp41155"]}},{"id":"seq12558","metadata":{"taxonomy":["k__Bacteria","p__Bacteroidetes","c__Cytophagia","o__Cytophagales","f__Cytophagaceae","g__Larkinella","s__arboricola"]}},{"id":"seq12563","metadata":{"taxonomy":["k__Bacteria","p__Proteobacteria","c__Betaproteobacteria","o__Burkholderiales","f__Burkholderiaceae","g__Burkholderia","s__grimmiae"]}},{"id":"seq12564","metadata":{"taxonomy":["k__Bacteria","p__Gemmatimonadetes","c__Gemmatimonadetes","o__Gemmatimonadales","f__Gemmatimonadaceae","g__Gemmatimonas","s__sp37822"]}},{"id":"seq12565","metadata":{"taxonomy":["k__Bacteria","p__Actinobacteria","c__Actinobacteria","o__Propionibacteriales","f__Nocardioidaceae","g__Nocardioides","s__aquiterrae-deserti"]}},{"id":"seq12567","metadata":{"taxonomy":["k__Bacteria","p__Chloroflexi","c__Thermomicrobia","o__NA","f__NA","g__NA","s__sp21839"]}},{"id":"seq12572","metadata":{"taxonomy":["k__Bacteria","p__Actinobacteria","c__Actinobacteria","o__Corynebacteriales","f__Corynebacteriaceae","g__Corynebacterium","s__glucuronolyticum"]}},{"id":"seq12573","metadata":{"taxonomy":["k__Bacteria","p__Actinobacteria","c__Actinobacteria","o__Frankiales","f__Geodermatophilaceae","g__Modestobacter","s__multiseptatus-sp6088"]}},{"id":"seq12575","metadata":{"taxonomy":["k__Bacteria","p__Actinobacteria","c__Actinobacteria","o__Micrococcales","f__Cellulomonadaceae","g__Cellulomonas","s__NA"]}},{"id":"seq12577","metadata":{"taxonomy":["k__Bacteria","p__Firmicutes","c__Clostridia","o__Clostridiales","f__Lachnospiraceae","g__Lachnoclostridium","s__sp32439"]}},{"id":"seq12582","metadata":{"taxonomy":["k__Bacteria","p__Firmicutes","c__Clostridia","o__Clostridiales","f__Lachnospiraceae","g__Blautia","s__sp32034"]}},{"id":"seq12583","metadata":{"taxonomy":["k__Bacteria","p__Acidobacteria","c__Acidobacteria","o__NA","f__NA","g__Blastocatella","s__sp2977-sp3017"]}},{"id":"seq12586","metadata":{"taxonomy":["k__Bacteria","p__Acidobacteria","c__Acidobacteria","o__NA","f__NA","g__NA","s__sp3408"]}},{"id":"seq12592","metadata":{"taxonomy":["k__Bacteria","p__Actinobacteria","c__Actinobacteria","o__Streptomycetales","f__Streptomycetaceae","g__Streptomyces","s__NA"]}},{"id":"seq12593","metadata":{"taxonomy":["k__Bacteria","p__Chloroflexi","c__NA","o__NA","f__NA","g__NA","s__sp21799"]}},{"id":"seq12595","metadata":{"taxonomy":["k__Bacteria","p__Actinobacteria","c__Thermoleophilia","o__Solirubrobacterales","f__NA","g__NA","s__sp11059"]}},{"id":"seq12600","metadata":{"taxonomy":["k__Bacteria","p__Actinobacteria","c__NA","o__NA","f__NA","g__NA","s__sp10777"]}},{"id":"seq12602","metadata":{"taxonomy":["k__Bacteria","p__Bacteroidetes","c__Sphingobacteriia","o__Sphingobacteriales","f__Chitinophagaceae","g__Segetibacter","s__sp18307"]}},{"id":"seq12603","metadata":{"taxonomy":["k__Bacteria","p__Proteobacteria","c__Alphaproteobacteria","o__Caulobacterales","f__Caulobacteraceae","g__Phenylobacterium","s__lituiforme"]}},{"id":"seq12604","metadata":{"taxonomy":["k__Bacteria","p__Actinobacteria","c__Acidimicrobiia","o__Acidimicrobiales","f__Iamiaceae","g__Iamia","s__sp4312"]}},{"id":"seq12606","metadata":{"taxonomy":["k__Bacteria","p__Proteobacteria","c__Alphaproteobacteria","o__Rhodospirillales","f__Acetobacteraceae","g__NA","s__sp45791"]}},{"id":"seq12607","metadata":{"taxonomy":["k__Bacteria","p__Proteobacteria","c__Alphaproteobacteria","o__Rhodospirillales","f__Acetobacteraceae","g__Craurococcus","s__sp45574"]}},{"id":"seq12615","metadata":{"taxonomy":["k__Bacteria","p__Chloroflexi","c__Chloroflexia","o__Kallotenuales","f__NA","g__NA","s__sp21229"]}},{"id":"seq12616","metadata":{"taxonomy":["None","NA","NA","NA","NA","NA","NA"]}},{"id":"seq12617","metadata":{"taxonomy":["k__Bacteria","p__Firmicutes","c__Clostridia","o__Clostridiales","f__Family XI","g__Anaerococcus","s__sp31224"]}},{"id":"seq12618","metadata":{"taxonomy":["k__Bacteria","p__Cyanobacteria","c__Cyanobacteria","o__NA","f__FamilyI","g__Crinalium","s__epipsammum"]}},{"id":"seq12619","metadata":{"taxonomy":["k__Bacteria","p__Actinobacteria","c__Thermoleophilia","o__Solirubrobacterales","f__NA","g__NA","s__sp10985"]}},{"id":"seq12621","metadata":{"taxonomy":["k__Bacteria","p__Proteobacteria","c__Alphaproteobacteria","o__Sphingomonadales","f__Sphingomonadaceae","g__Sphingomonas","s__NA"]}},{"id":"seq12623","metadata":{"taxonomy":["k__Bacteria","p__Proteobacteria","c__Deltaproteobacteria","o__Myxococcales","f__Polyangiaceae","g__NA","s__sp54043"]}},{"id":"seq12626","metadata":{"taxonomy":["k__Bacteria","p__Gemmatimonadetes","c__Gemmatimonadetes","o__Gemmatimonadales","f__Gemmatimonadaceae","g__NA","s__sp37946"]}},{"id":"seq12631","metadata":{"taxonomy":["k__Bacteria","p__Chloroflexi","c__Thermomicrobia","o__NA","f__NA","g__NA","s__sp21839"]}},{"id":"seq12632","metadata":{"taxonomy":["k__Bacteria","p__Gemmatimonadetes","c__Gemmatimonadetes","o__Gemmatimonadales","f__Gemmatimonadaceae","g__NA","s__sp37957"]}},{"id":"seq12633","metadata":{"taxonomy":["k__Bacteria","p__Actinobacteria","c__Actinobacteria","o__Micromonosporales","f__Micromonosporaceae","g__Catenuloplanes","s__castaneus"]}},{"id":"seq12634","metadata":{"taxonomy":["k__Bacteria","p__Proteobacteria","c__Alphaproteobacteria","o__Caulobacterales","f__Caulobacteraceae","g__Brevundimonas","s__kwangchunensis-olei-subvibrioides"]}},{"id":"seq12636","metadata":{"taxonomy":["k__Bacteria","p__Gemmatimonadetes","c__Gemmatimonadetes","o__Gemmatimonadales","f__Gemmatimonadaceae","g__NA","s__sp37922"]}},{"id":"seq12637","metadata":{"taxonomy":["k__Bacteria","p__Bacteroidetes","c__Sphingobacteriia","o__Sphingobacteriales","f__Chitinophagaceae","g__Flavisolibacter","s__ginsengisoli"]}},{"id":"seq12645","metadata":{"taxonomy":["k__Bacteria","p__Firmicutes","c__Clostridia","o__Clostridiales","f__Lachnospiraceae","g__Tyzzerella","s__sp33293"]}},{"id":"seq12647","metadata":{"taxonomy":["k__Bacteria","p__Acidobacteria","c__Acidobacteria","o__NA","f__NA","g__NA","s__sp2954"]}},{"id":"seq12649","metadata":{"taxonomy":["k__Bacteria","p__Firmicutes","c__Clostridia","o__Clostridiales","f__Ruminococcaceae","g__Anaerotruncus","s__sp34468"]}},{"id":"seq12650","metadata":{"taxonomy":["k__Bacteria","p__Proteobacteria","c__Alphaproteobacteria","o__Sphingomonadales","f__Sphingomonadaceae","g__Zymomonas","s__sp48007"]}},{"id":"seq12651","metadata":{"taxonomy":["k__Bacteria","p__Actinobacteria","c__Acidimicrobiia","o__Acidimicrobiales","f__NA","g__NA","s__sp4593"]}},{"id":"seq12652","metadata":{"taxonomy":["k__Bacteria","p__Acidobacteria","c__Holophagae","o__NA","f__NA","g__NA","s__sp3748-sp3752"]}},{"id":"seq12657","metadata":{"taxonomy":["k__Bacteria","p__Firmicutes","c__Bacilli","o__Bacillales","f__Paenibacillaceae","g__Paenibacillus","s__sp27306"]}},{"id":"seq12663","metadata":{"taxonomy":["k__Bacteria","p__Proteobacteria","c__Alphaproteobacteria","o__Rhizobiales","f__NA","g__NA","s__sp43737"]}},{"id":"seq12668","metadata":{"taxonomy":["k__Bacteria","p__Chloroflexi","c__NA","o__NA","f__NA","g__NA","s__sp21493"]}},{"id":"seq12669","metadata":{"taxonomy":["k__Bacteria","p__Actinobacteria","c__Actinobacteria","o__Propionibacteriales","f__Nocardioidaceae","g__Marmoricola","s__sp7558"]}},{"id":"seq12670","metadata":{"taxonomy":["k__Bacteria","p__Actinobacteria","c__Actinobacteria","o__Micromonosporales","f__Micromonosporaceae","g__Virgisporangium","s__sp7479"]}},{"id":"seq12678","metadata":{"taxonomy":["k__Bacteria","p__Chloroflexi","c__Thermomicrobia","o__NA","f__NA","g__NA","s__sp21841"]}},{"id":"seq12680","metadata":{"taxonomy":["k__Bacteria","p__Actinobacteria","c__Acidimicrobiia","o__Acidimicrobiales","f__NA","g__NA","s__sp4486"]}},{"id":"seq12683","metadata":{"taxonomy":["k__Bacteria","p__Proteobacteria","c__Alphaproteobacteria","o__Rhodospirillales","f__Acetobacteraceae","g__NA","s__sp45738"]}},{"id":"seq12684","metadata":{"taxonomy":["k__Bacteria","p__Chloroflexi","c__Chloroflexia","o__Kallotenuales","f__NA","g__NA","s__sp21233"]}},{"id":"seq12687","metadata":{"taxonomy":["k__Bacteria","p__Actinobacteria","c__Actinobacteria","o__Corynebacteriales","f__Dietziaceae","g__Dietzia","s__maris"]}},{"id":"seq12689","metadata":{"taxonomy":["k__Bacteria","p__Proteobacteria","c__Gammaproteobacteria","o__Cardiobacteriales","f__Cardiobacteriaceae","g__Cardiobacterium","s__hominis"]}},{"id":"seq12691","metadata":{"taxonomy":["k__Bacteria","p__Planctomycetes","c__Phycisphaerae","o__NA","f__NA","g__NA","s__sp41159"]}},{"id":"seq12693","metadata":{"taxonomy":["k__Bacteria","p__Actinobacteria","c__Acidimicrobiia","o__Acidimicrobiales","f__Acidimicrobiaceae","g__NA","s__sp4275"]}},{"id":"seq12698","metadata":{"taxonomy":["k__Bacteria","p__Actinobacteria","c__Actinobacteria","o__Corynebacteriales","f__Mycobacteriaceae","g__Mycobacterium","s__moriokaense"]}},{"id":"seq12699","metadata":{"taxonomy":["k__Bacteria","p__Chloroflexi","c__Thermomicrobia","o__NA","f__NA","g__NA","s__sp21839"]}},{"id":"seq12700","metadata":{"taxonomy":["k__Bacteria","p__Actinobacteria","c__Thermoleophilia","o__Solirubrobacterales","f__Patulibacteraceae","g__Patulibacter","s__sp11076"]}},{"id":"seq12702","metadata":{"taxonomy":["k__Bacteria","p__Actinobacteria","c__Thermoleophilia","o__Gaiellales","f__NA","g__NA","s__sp10951"]}},{"id":"seq12703","metadata":{"taxonomy":["k__Bacteria","p__Actinobacteria","c__Thermoleophilia","o__Solirubrobacterales","f__Solirubrobacteraceae","g__Solirubrobacter","s__sp11099-sp11113"]}},{"id":"seq12705","metadata":{"taxonomy":["k__Bacteria","p__Cyanobacteria","c__Cyanobacteria","o__NA","f__FamilyI","g__NA","s__sp23448"]}},{"id":"seq12706","metadata":{"taxonomy":["k__Bacteria","p__Bacteroidetes","c__Bacteroidia","o__Bacteroidales","f__Porphyromonadaceae","g__Odoribacter","s__sp13183"]}},{"id":"seq12707","metadata":{"taxonomy":["k__Bacteria","p__Chloroflexi","c__Chloroflexia","o__Kallotenuales","f__NA","g__NA","s__sp21223"]}},{"id":"seq12712","metadata":{"taxonomy":["k__Bacteria","p__Proteobacteria","c__Alphaproteobacteria","o__Rhodospirillales","f__NA","g__NA","s__sp45804"]}},{"id":"seq12715","metadata":{"taxonomy":["k__Bacteria","p__Actinobacteria","c__Actinobacteria","o__Micrococcales","f__Cellulomonadaceae","g__Cellulomonas","s__oligotrophica"]}},{"id":"seq12721","metadata":{"taxonomy":["k__Bacteria","p__Bacteroidetes","c__Sphingobacteriia","o__Sphingobacteriales","f__Chitinophagaceae","g__Taibaiella","s__koreensis"]}},{"id":"seq12722","metadata":{"taxonomy":["k__Bacteria","p__Actinobacteria","c__Acidimicrobiia","o__Acidimicrobiales","f__NA","g__NA","s__sp4640"]}},{"id":"seq12726","metadata":{"taxonomy":["k__Bacteria","p__Actinobacteria","c__Thermoleophilia","o__Solirubrobacterales","f__NA","g__NA","s__sp11003"]}},{"id":"seq12732","metadata":{"taxonomy":["k__Bacteria","p__Actinobacteria","c__Actinobacteria","o__Streptomycetales","f__Streptomycetaceae","g__Streptomyces","s__albogriseolus-radiopugnans"]}},{"id":"seq12733","metadata":{"taxonomy":["k__Bacteria","p__Actinobacteria","c__Actinobacteria","o__Micrococcales","f__Micrococcaceae","g__Arthrobacter","s__agilis"]}},{"id":"seq12734","metadata":{"taxonomy":["k__Bacteria","p__Chloroflexi","c__Thermomicrobia","o__NA","f__NA","g__NA","s__sp21839"]}},{"id":"seq12735","metadata":{"taxonomy":["k__Bacteria","p__Actinobacteria","c__Acidimicrobiia","o__Acidimicrobiales","f__NA","g__NA","s__sp4563-sp4608"]}},{"id":"seq12737","metadata":{"taxonomy":["k__Bacteria","p__Proteobacteria","c__Deltaproteobacteria","o__Myxococcales","f__Myxococcaceae","g__Myxococcus","s__fulvus-stipitatus"]}},{"id":"seq12739","metadata":{"taxonomy":["k__Bacteria","p__Actinobacteria","c__Actinobacteria","o__Propionibacteriales","f__Nocardioidaceae","g__Nocardioides","s__islandensis-sp7662"]}},{"id":"seq12740","metadata":{"taxonomy":["k__Bacteria","p__Actinobacteria","c__Actinobacteria","o__Frankiales","f__NA","g__NA","s__sp6165"]}},{"id":"seq12741","metadata":{"taxonomy":["k__Bacteria","p__Chloroflexi","c__NA","o__NA","f__NA","g__NA","s__sp21462"]}},{"id":"seq12744","metadata":{"taxonomy":["k__Bacteria","p__Proteobacteria","c__Alphaproteobacteria","o__Rhodospirillales","f__Acetobacteraceae","g__Roseomonas","s__sp45715"]}},{"id":"seq12745","metadata":{"taxonomy":["k__Bacteria","p__Actinobacteria","c__Thermoleophilia","o__Solirubrobacterales","f__Solirubrobacteraceae","g__Solirubrobacter","s__sp11100"]}},{"id":"seq12747","metadata":{"taxonomy":["k__Bacteria","p__Actinobacteria","c__Actinobacteria","o__Streptomycetales","f__Streptomycetaceae","g__Streptomyces","s__pallidus"]}},{"id":"seq12748","metadata":{"taxonomy":["k__Bacteria","p__Acidobacteria","c__Holophagae","o__NA","f__NA","g__NA","s__sp3931"]}},{"id":"seq12750","metadata":{"taxonomy":["k__Bacteria","p__Proteobacteria","c__Alphaproteobacteria","o__Rhodospirillales","f__Acetobacteraceae","g__Craurococcus","s__sp45577"]}},{"id":"seq12753","metadata":{"taxonomy":["k__Bacteria","p__Actinobacteria","c__Thermoleophilia","o__Solirubrobacterales","f__NA","g__NA","s__NA"]}},{"id":"seq12755","metadata":{"taxonomy":["k__Bacteria","p__Acidobacteria","c__Acidobacteria","o__NA","f__NA","g__Bryobacter","s__sp2409-sp2521-sp2576"]}},{"id":"seq12757","metadata":{"taxonomy":["k__Bacteria","p__Acidobacteria","c__Holophagae","o__NA","f__NA","g__NA","s__sp3737-sp3740"]}},{"id":"seq12760","metadata":{"taxonomy":["k__Bacteria","p__Actinobacteria","c__Actinobacteria","o__Propionibacteriales","f__Nocardioidaceae","g__Nocardioides","s__sp7670"]}},{"id":"seq12762","metadata":{"taxonomy":["k__Bacteria","p__Planctomycetes","c__Phycisphaerae","o__NA","f__NA","g__NA","s__sp41159"]}},{"id":"seq12763","metadata":{"taxonomy":["None","NA","NA","NA","NA","NA","NA"]}},{"id":"seq12765","metadata":{"taxonomy":["k__Bacteria","p__Proteobacteria","c__Alphaproteobacteria","o__Rhodospirillales","f__Acetobacteraceae","g__Craurococcus","s__sp45574"]}},{"id":"seq12766","metadata":{"taxonomy":["k__Bacteria","p__Acidobacteria","c__Acidobacteria","o__NA","f__NA","g__Bryobacter","s__sp2436"]}},{"id":"seq12772","metadata":{"taxonomy":["k__Bacteria","p__Actinobacteria","c__Actinobacteria","o__Frankiales","f__NA","g__NA","s__NA"]}},{"id":"seq12775","metadata":{"taxonomy":["k__Bacteria","p__Bacteroidetes","c__Flavobacteriia","o__Flavobacteriales","f__Flavobacteriaceae","g__Chryseobacterium","s__taiwanense"]}},{"id":"seq12776","metadata":{"taxonomy":["k__Bacteria","p__Acidobacteria","c__Acidobacteria","o__NA","f__NA","g__Blastocatella","s__sp3066"]}},{"id":"seq12777","metadata":{"taxonomy":["k__Bacteria","p__Actinobacteria","c__Actinobacteria","o__Micrococcales","f__Intrasporangiaceae","g__Intrasporangium","s__sp6445"]}},{"id":"seq12779","metadata":{"taxonomy":["k__Bacteria","p__Chloroflexi","c__NA","o__NA","f__NA","g__NA","s__sp21637"]}},{"id":"seq12787","metadata":{"taxonomy":["k__Bacteria","p__Acidobacteria","c__Acidobacteria","o__NA","f__NA","g__NA","s__sp2931"]}},{"id":"seq12788","metadata":{"taxonomy":["k__Bacteria","p__Actinobacteria","c__NA","o__NA","f__NA","g__NA","s__sp10769"]}},{"id":"seq12789","metadata":{"taxonomy":["k__Bacteria","p__Actinobacteria","c__Thermoleophilia","o__Solirubrobacterales","f__Solirubrobacteraceae","g__Solirubrobacter","s__sp11098"]}},{"id":"seq12792","metadata":{"taxonomy":["k__Bacteria","p__Proteobacteria","c__Alphaproteobacteria","o__Sphingomonadales","f__Sphingomonadaceae","g__Blastomonas","s__natatoria-ursincola"]}},{"id":"seq12793","metadata":{"taxonomy":["k__Bacteria","p__Actinobacteria","c__Actinobacteria","o__Streptosporangiales","f__Streptosporangiaceae","g__Sphaerisporangium","s__sp10231"]}},{"id":"seq12798","metadata":{"taxonomy":["k__Bacteria","p__Actinobacteria","c__Actinobacteria","o__Micrococcales","f__Intrasporangiaceae","g__Knoellia","s__sinensis-subterranea"]}},{"id":"seq12800","metadata":{"taxonomy":["k__Bacteria","p__Chloroflexi","c__Chloroflexia","o__Kallotenuales","f__NA","g__NA","s__sp21223"]}},{"id":"seq12805","metadata":{"taxonomy":["k__Bacteria","p__Actinobacteria","c__Nitriliruptoria","o__Euzebyales","f__Euzebyaceae","g__Euzebya","s__sp10633"]}},{"id":"seq12807","metadata":{"taxonomy":["k__Bacteria","p__Bacteroidetes","c__Cytophagia","o__Cytophagales","f__Cytophagaceae","g__Dyadobacter","s__sediminis"]}},{"id":"seq12811","metadata":{"taxonomy":["k__Bacteria","p__Actinobacteria","c__Acidimicrobiia","o__Acidimicrobiales","f__Acidimicrobiaceae","g__NA","s__sp4273"]}},{"id":"seq12812","metadata":{"taxonomy":["k__Archaea","p__Thaumarchaeota","c__NA","o__NA","f__NA","g__NA","s__sp1561"]}},{"id":"seq12814","metadata":{"taxonomy":["k__Bacteria","p__Cyanobacteria","c__Cyanobacteria","o__SubsectionI","f__FamilyI","g__Mastigocladopsis","s__sp22953"]}},{"id":"seq12816","metadata":{"taxonomy":["k__Bacteria","p__Actinobacteria","c__Actinobacteria","o__Micrococcales","f__Micrococcaceae","g__Paenarthrobacter","s__aurescens-nitroguajacolicus"]}},{"id":"seq12819","metadata":{"taxonomy":["k__Bacteria","p__Proteobacteria","c__Betaproteobacteria","o__Burkholderiales","f__Oxalobacteraceae","g__Massilia","s__norwichensis"]}},{"id":"seq12820","metadata":{"taxonomy":["k__Bacteria","p__Actinobacteria","c__Actinobacteria","o__Propionibacteriales","f__Nocardioidaceae","g__Nocardioides","s__mesophilus"]}},{"id":"seq12827","metadata":{"taxonomy":["k__Bacteria","p__Actinobacteria","c__Actinobacteria","o__Micrococcales","f__Intrasporangiaceae","g__Knoellia","s__sinensis-subterranea"]}},{"id":"seq12829","metadata":{"taxonomy":["k__Bacteria","p__Bacteroidetes","c__Bacteroidia","o__Bacteroidales","f__Porphyromonadaceae","g__Odoribacter","s__sp13183-sp13184"]}},{"id":"seq12830","metadata":{"taxonomy":["k__Bacteria","p__Actinobacteria","c__Actinobacteria","o__Pseudonocardiales","f__Pseudonocardiaceae","g__Lechevalieria","s__nigeriaca"]}},{"id":"seq12832","metadata":{"taxonomy":["k__Bacteria","p__Actinobacteria","c__Thermoleophilia","o__Solirubrobacterales","f__NA","g__NA","s__sp11029"]}},{"id":"seq12836","metadata":{"taxonomy":["k__Bacteria","p__Actinobacteria","c__Thermoleophilia","o__Solirubrobacterales","f__NA","g__NA","s__sp11027-sp11030-sp11034"]}},{"id":"seq12838","metadata":{"taxonomy":["k__Bacteria","p__Bacteroidetes","c__Cytophagia","o__Cytophagales","f__Cytophagaceae","g__Hymenobacter","s__perfusus-tibetensis"]}},{"id":"seq12841","metadata":{"taxonomy":["k__Bacteria","p__Planctomycetes","c__Phycisphaerae","o__NA","f__NA","g__NA","s__sp41146"]}},{"id":"seq12842","metadata":{"taxonomy":["k__Bacteria","p__Actinobacteria","c__Actinobacteria","o__Actinomycetales","f__Actinomycetaceae","g__Actinomyces","s__oris"]}},{"id":"seq12844","metadata":{"taxonomy":["k__Bacteria","p__Firmicutes","c__Clostridia","o__Clostridiales","f__Family XI","g__Anaerococcus","s__prevotii-tetradius"]}},{"id":"seq12847","metadata":{"taxonomy":["k__Bacteria","p__Proteobacteria","c__Alphaproteobacteria","o__Rhodospirillales","f__Acetobacteraceae","g__Craurococcus-Roseomonas","s__sp45577-sp45714"]}},{"id":"seq12848","metadata":{"taxonomy":["k__Bacteria","p__Proteobacteria","c__Alphaproteobacteria","o__Rhizobiales","f__NA","g__NA","s__NA"]}},{"id":"seq12849","metadata":{"taxonomy":["k__Bacteria","p__Bacteroidetes","c__Sphingobacteriia","o__Sphingobacteriales","f__Chitinophagaceae","g__Flavisolibacter","s__sp18182"]}},{"id":"seq12850","metadata":{"taxonomy":["k__Bacteria","p__Planctomycetes","c__Planctomycetacia","o__Planctomycetales","f__Planctomycetaceae","g__NA","s__sp42383"]}},{"id":"seq12854","metadata":{"taxonomy":["k__Bacteria","p__Acidobacteria","c__Acidobacteria","o__NA","f__NA","g__NA","s__sp2953"]}},{"id":"seq12855","metadata":{"taxonomy":["k__Bacteria","p__Proteobacteria","c__Alphaproteobacteria","o__Rhizobiales","f__Methylobacteriaceae","g__Microvirga","s__aerophila-sp43923-zambiensis"]}},{"id":"seq12859","metadata":{"taxonomy":["k__Bacteria","p__Bacteroidetes","c__Bacteroidia","o__Bacteroidales","f__Porphyromonadaceae","g__Parabacteroides","s__NA"]}},{"id":"seq12864","metadata":{"taxonomy":["None","NA","NA","NA","NA","NA","NA"]}},{"id":"seq12865","metadata":{"taxonomy":["k__Bacteria","p__Actinobacteria","c__Actinobacteria","o__Micrococcales","f__Micrococcaceae","g__Arthrobacter","s__sp7068"]}},{"id":"seq12871","metadata":{"taxonomy":["k__Bacteria","p__Actinobacteria","c__Actinobacteria","o__Micrococcales","f__Micrococcaceae","g__Arthrobacter","s__koreensis-luteolus"]}},{"id":"seq12875","metadata":{"taxonomy":["k__Bacteria","p__Acidobacteria","c__NA","o__NA","f__NA","g__NA","s__NA"]}},{"id":"seq12876","metadata":{"taxonomy":["k__Bacteria","p__Actinobacteria","c__Thermoleophilia","o__Solirubrobacterales","f__Solirubrobacteraceae","g__Solirubrobacter","s__sp11104"]}},{"id":"seq12878","metadata":{"taxonomy":["k__Bacteria","p__Proteobacteria","c__Betaproteobacteria","o__Burkholderiales","f__Oxalobacteraceae","g__Massilia","s__timonae"]}},{"id":"seq12879","metadata":{"taxonomy":["k__Bacteria","p__Proteobacteria","c__Alphaproteobacteria","o__Rhizobiales","f__Phyllobacteriaceae","g__Aquamicrobium","s__aestuarii"]}},{"id":"seq12880","metadata":{"taxonomy":["k__Bacteria","p__Proteobacteria","c__Deltaproteobacteria","o__Myxococcales","f__NA","g__NA","s__NA"]}},{"id":"seq12881","metadata":{"taxonomy":["k__Bacteria","p__Actinobacteria","c__Acidimicrobiia","o__Acidimicrobiales","f__Acidimicrobiaceae","g__NA","s__sp4208"]}},{"id":"seq12882","metadata":{"taxonomy":["k__Bacteria","p__Acidobacteria","c__Acidobacteria","o__NA","f__NA","g__Bryobacter","s__sp2528"]}},{"id":"seq12884","metadata":{"taxonomy":["k__Bacteria","p__Proteobacteria","c__Alphaproteobacteria","o__Sphingomonadales","f__Sphingomonadaceae","g__Sphingomonas","s__NA"]}},{"id":"seq12887","metadata":{"taxonomy":["k__Bacteria","p__Actinobacteria","c__Thermoleophilia","o__Solirubrobacterales","f__Solirubrobacteraceae","g__Solirubrobacter","s__sp11099-sp11106"]}},{"id":"seq12889","metadata":{"taxonomy":["k__Bacteria","p__Firmicutes","c__Bacilli","o__Bacillales","f__Bacillaceae","g__Bacillus","s__litoralis"]}},{"id":"seq12895","metadata":{"taxonomy":["k__Bacteria","p__Actinobacteria","c__Actinobacteria","o__Streptosporangiales","f__Nocardiopsaceae","g__Nocardiopsis","s__dassonvillei-synnemataformans"]}},{"id":"seq12896","metadata":{"taxonomy":["None","NA","NA","NA","NA","NA","NA"]}},{"id":"seq12899","metadata":{"taxonomy":["k__Bacteria","p__Actinobacteria","c__Actinobacteria","o__Micrococcales","f__Brevibacteriaceae","g__Brevibacterium","s__NA"]}},{"id":"seq12900","metadata":{"taxonomy":["k__Bacteria","p__Armatimonadetes","c__NA","o__NA","f__NA","g__NA","s__sp11598"]}},{"id":"seq12903","metadata":{"taxonomy":["k__Bacteria","p__Actinobacteria","c__Actinobacteria","o__Micrococcales","f__Intrasporangiaceae","g__Fodinibacter","s__luteus"]}},{"id":"seq12909","metadata":{"taxonomy":["k__Bacteria","p__Actinobacteria","c__Actinobacteria","o__Streptosporangiales","f__Nocardiopsaceae","g__Nocardiopsis","s__flavescens"]}},{"id":"seq12912","metadata":{"taxonomy":["k__Bacteria","p__Proteobacteria","c__Deltaproteobacteria","o__Desulfobacterales","f__Nitrospinaceae","g__NA","s__sp52322"]}},{"id":"seq12913","metadata":{"taxonomy":["k__Bacteria","p__Actinobacteria","c__Actinobacteria","o__Pseudonocardiales","f__Pseudonocardiaceae","g__Pseudonocardia","s__zijingensis"]}},{"id":"seq12914","metadata":{"taxonomy":["None","NA","NA","NA","NA","NA","NA"]}},{"id":"seq12917","metadata":{"taxonomy":["k__Bacteria","p__Chloroflexi","c__NA","o__NA","f__NA","g__NA","s__sp21815"]}},{"id":"seq12919","metadata":{"taxonomy":["k__Bacteria","p__Firmicutes","c__Bacilli","o__Bacillales","f__Family XII","g__Exiguobacterium","s__artemiae-sibiricum"]}},{"id":"seq12926","metadata":{"taxonomy":["k__Bacteria","p__Actinobacteria","c__Acidimicrobiia","o__Acidimicrobiales","f__Acidimicrobiaceae","g__NA","s__sp4273"]}},{"id":"seq12929","metadata":{"taxonomy":["k__Bacteria","p__Acidobacteria","c__Acidobacteria","o__NA","f__NA","g__NA","s__sp3492"]}},{"id":"seq12930","metadata":{"taxonomy":["k__Bacteria","p__Proteobacteria","c__Betaproteobacteria","o__NA","f__NA","g__NA","s__sp50685"]}},{"id":"seq12932","metadata":{"taxonomy":["k__Bacteria","p__Armatimonadetes","c__NA","o__NA","f__NA","g__NA","s__sp11581"]}},{"id":"seq12938","metadata":{"taxonomy":["k__Bacteria","p__Actinobacteria","c__NA","o__NA","f__NA","g__NA","s__sp10769-sp10770"]}},{"id":"seq12940","metadata":{"taxonomy":["k__Bacteria","p__Firmicutes","c__Clostridia","o__Clostridiales","f__Family XI","g__Anaerococcus","s__sp31225"]}},{"id":"seq12942","metadata":{"taxonomy":["k__Bacteria","p__Gemmatimonadetes","c__Gemmatimonadetes","o__Gemmatimonadales","f__Gemmatimonadaceae","g__NA","s__sp37959"]}},{"id":"seq12943","metadata":{"taxonomy":["k__Bacteria","p__Bacteroidetes","c__Sphingobacteriia","o__Sphingobacteriales","f__Sphingobacteriaceae","g__Parapedobacter","s__pyrenivorans"]}},{"id":"seq12944","metadata":{"taxonomy":["k__Bacteria","p__Actinobacteria","c__Thermoleophilia","o__Solirubrobacterales","f__NA","g__NA","s__sp11004"]}},{"id":"seq12948","metadata":{"taxonomy":["k__Bacteria","p__Actinobacteria","c__Rubrobacteria","o__Rubrobacterales","f__Rubrobacteriaceae","g__Rubrobacter","s__sp10738"]}},{"id":"seq12954","metadata":{"taxonomy":["k__Bacteria","p__Firmicutes","c__Bacilli","o__Bacillales","f__Paenibacillaceae","g__Paenibacillus","s__cellulositrophicus-cineris"]}},{"id":"seq12955","metadata":{"taxonomy":["k__Bacteria","p__Actinobacteria","c__Actinobacteria","o__Frankiales","f__Geodermatophilaceae","g__Geodermatophilus","s__obscurus"]}},{"id":"seq12957","metadata":{"taxonomy":["k__Bacteria","p__Proteobacteria","c__Alphaproteobacteria","o__Rhodospirillales","f__Acetobacteraceae","g__Craurococcus","s__sp45577"]}},{"id":"seq12958","metadata":{"taxonomy":["k__Bacteria","p__Actinobacteria","c__Actinobacteria","o__Kineosporiales","f__Kineosporiaceae","g__NA","s__sp6223"]}},{"id":"seq12959","metadata":{"taxonomy":["k__Bacteria","p__Bacteroidetes","c__Cytophagia","o__Cytophagales","f__Cytophagaceae","g__Rufibacter","s__sp15347"]}},{"id":"seq12961","metadata":{"taxonomy":["k__Bacteria","p__Actinobacteria","c__Acidimicrobiia","o__Acidimicrobiales","f__NA","g__NA","s__sp4628"]}},{"id":"seq12962","metadata":{"taxonomy":["k__Bacteria","p__Acidobacteria","c__Acidobacteria","o__NA","f__NA","g__Blastocatella","s__sp3016-sp3083"]}},{"id":"seq12963","metadata":{"taxonomy":["k__Bacteria","p__Chloroflexi","c__NA","o__NA","f__NA","g__NA","s__sp21493"]}},{"id":"seq12965","metadata":{"taxonomy":["k__Bacteria","p__Proteobacteria","c__Alphaproteobacteria","o__Caulobacterales","f__Caulobacteraceae","g__Caulobacter","s__vibrioides"]}},{"id":"seq12970","metadata":{"taxonomy":["k__Bacteria","p__Proteobacteria","c__Gammaproteobacteria","o__Xanthomonadales","f__Xanthomonadaceae","g__Luteimonas","s__marina"]}},{"id":"seq12972","metadata":{"taxonomy":["k__Bacteria","p__Firmicutes","c__Bacilli","o__Bacillales","f__Staphylococcaceae","g__Staphylococcus","s__epidermidis-hominis"]}},{"id":"seq12974","metadata":{"taxonomy":["k__Bacteria","p__Proteobacteria","c__Betaproteobacteria","o__Nitrosomonadales","f__Nitrosomonadaceae","g__NA","s__sp50173"]}},{"id":"seq12975","metadata":{"taxonomy":["k__Bacteria","p__Actinobacteria","c__Thermoleophilia","o__Gaiellales","f__NA","g__NA","s__sp10862"]}},{"id":"seq12977","metadata":{"taxonomy":["k__Bacteria","p__Actinobacteria","c__Acidimicrobiia","o__Acidimicrobiales","f__Iamiaceae","g__*Microthrix-Iamia","s__sp4288-sp4307"]}},{"id":"seq12979","metadata":{"taxonomy":["k__Bacteria","p__Proteobacteria","c__Alphaproteobacteria","o__Rhizobiales","f__Phyllobacteriaceae","g__Hoeflea","s__halophila"]}},{"id":"seq12983","metadata":{"taxonomy":["k__Bacteria","p__Proteobacteria","c__Alphaproteobacteria","o__Sphingomonadales","f__Erythrobacteraceae","g__Altererythrobacter","s__sp47500"]}},{"id":"seq12984","metadata":{"taxonomy":["k__Bacteria","p__Deinococcus-Thermus","c__Deinococci","o__Deinococcales","f__Trueperaceae","g__Truepera","s__radiovictrix"]}},{"id":"seq12987","metadata":{"taxonomy":["k__Bacteria","p__Actinobacteria","c__Actinobacteria","o__Streptomycetales","f__Streptomycetaceae","g__Streptomyces","s__NA"]}},{"id":"seq12989","metadata":{"taxonomy":["k__Bacteria","p__Actinobacteria","c__Actinobacteria","o__Streptosporangiales","f__Thermomonosporaceae","g__Actinomadura","s__livida-vinacea"]}},{"id":"seq12991","metadata":{"taxonomy":["k__Bacteria","p__Actinobacteria","c__Actinobacteria","o__Frankiales","f__Geodermatophilaceae","g__Blastococcus","s__sp6057"]}},{"id":"seq12994","metadata":{"taxonomy":["k__Bacteria","p__Proteobacteria","c__Deltaproteobacteria","o__Myxococcales","f__NA","g__NA","s__NA"]}},{"id":"seq12995","metadata":{"taxonomy":["k__Bacteria","p__Actinobacteria","c__Actinobacteria","o__Frankiales","f__Geodermatophilaceae","g__Geodermatophilus","s__ruber"]}},{"id":"seq12996","metadata":{"taxonomy":["k__Bacteria","p__Chloroflexi","c__Thermomicrobia","o__NA","f__NA","g__NA","s__sp21837"]}},{"id":"seq12997","metadata":{"taxonomy":["k__Bacteria","p__Actinobacteria","c__Actinobacteria","o__Frankiales","f__Geodermatophilaceae","g__Geodermatophilus","s__brasiliensis-taihuensis"]}},{"id":"seq13001","metadata":{"taxonomy":["k__Bacteria","p__Actinobacteria","c__Actinobacteria","o__Pseudonocardiales","f__Pseudonocardiaceae","g__Actinomycetospora","s__sp7854"]}},{"id":"seq13003","metadata":{"taxonomy":["k__Bacteria","p__Proteobacteria","c__Gammaproteobacteria","o__Xanthomonadales","f__Xanthomonadaceae","g__Xanthomonas","s__NA"]}},{"id":"seq13004","metadata":{"taxonomy":["k__Bacteria","p__Planctomycetes","c__Phycisphaerae","o__NA","f__NA","g__NA","s__sp41155"]}},{"id":"seq13005","metadata":{"taxonomy":["k__Bacteria","p__Cyanobacteria","c__Cyanobacteria","o__NA","f__FamilyI","g__Microcoleus","s__sp23271"]}},{"id":"seq13006","metadata":{"taxonomy":["k__Bacteria","p__Actinobacteria","c__Actinobacteria","o__Frankiales","f__Geodermatophilaceae","g__Geodermatophilus","s__arenarius"]}},{"id":"seq13008","metadata":{"taxonomy":["k__Bacteria","p__Proteobacteria","c__Betaproteobacteria","o__Burkholderiales","f__Comamonadaceae","g__Rhizobacter-Variovorax","s__bergeniae-sp49201"]}},{"id":"seq13009","metadata":{"taxonomy":["k__Bacteria","p__Actinobacteria","c__Thermoleophilia","o__Gaiellales","f__NA","g__NA","s__sp10858"]}},{"id":"seq13012","metadata":{"taxonomy":["k__Bacteria","p__Proteobacteria","c__Alphaproteobacteria","o__Rhizobiales","f__Beijerinckiaceae","g__Methylocella","s__tundrae"]}},{"id":"seq13015","metadata":{"taxonomy":["k__Bacteria","p__Proteobacteria","c__Alphaproteobacteria","o__Sphingomonadales","f__Sphingomonadaceae","g__Sphingomonas","s__sp47450-sp47567-sp47920"]}},{"id":"seq13018","metadata":{"taxonomy":["k__Bacteria","p__Planctomycetes","c__Phycisphaerae","o__NA","f__NA","g__NA","s__sp41180"]}},{"id":"seq13019","metadata":{"taxonomy":["k__Bacteria","p__Actinobacteria","c__Acidimicrobiia","o__Acidimicrobiales","f__NA","g__NA","s__sp4615"]}},{"id":"seq13020","metadata":{"taxonomy":["k__Bacteria","p__Bacteroidetes","c__Cytophagia","o__Cytophagales","f__Cytophagaceae","g__Rhodocytophaga","s__sp15333"]}},{"id":"seq13022","metadata":{"taxonomy":["k__Bacteria","p__Proteobacteria","c__Betaproteobacteria","o__Burkholderiales","f__Comamonadaceae","g__Ottowia-Xylophilus","s__ampelinus-sp49063"]}},{"id":"seq13024","metadata":{"taxonomy":["k__Bacteria","p__Actinobacteria","c__Actinobacteria","o__Micromonosporales","f__Micromonosporaceae","g__Virgisporangium","s__sp7479"]}},{"id":"seq13025","metadata":{"taxonomy":["k__Bacteria","p__Actinobacteria","c__Actinobacteria","o__Streptomycetales","f__Streptomycetaceae","g__Streptomyces","s__griseus"]}},{"id":"seq13028","metadata":{"taxonomy":["k__Bacteria","p__Actinobacteria","c__Actinobacteria","o__Micrococcales","f__Intrasporangiaceae","g__Intrasporangium","s__sp6444"]}},{"id":"seq13029","metadata":{"taxonomy":["k__Bacteria","p__Proteobacteria","c__Alphaproteobacteria","o__Sphingomonadales","f__Erythrobacteraceae","g__NA","s__sp47559"]}},{"id":"seq13031","metadata":{"taxonomy":["k__Bacteria","p__Actinobacteria","c__Actinobacteria","o__Micrococcales","f__Micrococcaceae","g__Arthrobacter-Glutamicibacter","s__arilaitensis-mysorens"]}},{"id":"seq13032","metadata":{"taxonomy":["None","NA","NA","NA","NA","NA","NA"]}},{"id":"seq13037","metadata":{"taxonomy":["k__Bacteria","p__Actinobacteria","c__Thermoleophilia","o__Solirubrobacterales","f__Solirubrobacteraceae","g__Solirubrobacter","s__sp11108-sp11113"]}},{"id":"seq13044","metadata":{"taxonomy":["k__Bacteria","p__Gemmatimonadetes","c__Gemmatimonadetes","o__Gemmatimonadales","f__Gemmatimonadaceae","g__Gemmatimonas","s__sp37823"]}},{"id":"seq13045","metadata":{"taxonomy":["k__Bacteria","p__Chloroflexi","c__Chloroflexia","o__Kallotenuales","f__NA","g__NA","s__sp21232-sp21235"]}},{"id":"seq13046","metadata":{"taxonomy":["k__Bacteria","p__Actinobacteria","c__Acidimicrobiia","o__Acidimicrobiales","f__Acidimicrobiaceae","g__NA","s__sp4200"]}},{"id":"seq13047","metadata":{"taxonomy":["k__Bacteria","p__Actinobacteria","c__Actinobacteria","o__Pseudonocardiales","f__Pseudonocardiaceae","g__Pseudonocardia","s__sp8091"]}},{"id":"seq13049","metadata":{"taxonomy":["k__Bacteria","p__Saccharibacteria","c__NA","o__NA","f__NA","g__NA","s__sp65976"]}},{"id":"seq13053","metadata":{"taxonomy":["k__Bacteria","p__Bacteroidetes","c__Bacteroidia","o__Bacteroidales","f__Prevotellaceae","g__Prevotella","s__loescheii"]}},{"id":"seq13054","metadata":{"taxonomy":["k__Bacteria","p__Proteobacteria","c__Betaproteobacteria","o__Burkholderiales","f__Oxalobacteraceae","g__Undibacterium","s__sp49478"]}},{"id":"seq13055","metadata":{"taxonomy":["k__Bacteria","p__Planctomycetes","c__Phycisphaerae","o__NA","f__NA","g__NA","s__sp41110"]}},{"id":"seq13056","metadata":{"taxonomy":["k__Bacteria","p__Actinobacteria","c__Thermoleophilia","o__Solirubrobacterales","f__Patulibacteraceae","g__Patulibacter","s__sp11079"]}},{"id":"seq13057","metadata":{"taxonomy":["k__Bacteria","p__Acidobacteria","c__Acidobacteria","o__NA","f__NA","g__Bryobacter","s__sp2429"]}},{"id":"seq13058","metadata":{"taxonomy":["k__Bacteria","p__Acidobacteria","c__Acidobacteria","o__NA","f__NA","g__NA","s__sp3494-sp3628"]}},{"id":"seq13061","metadata":{"taxonomy":["k__Bacteria","p__Actinobacteria","c__Thermoleophilia","o__Solirubrobacterales","f__Solirubrobacteraceae","g__Solirubrobacter","s__sp11099-sp11113"]}},{"id":"seq13062","metadata":{"taxonomy":["None","NA","NA","NA","NA","NA","NA"]}},{"id":"seq13064","metadata":{"taxonomy":["k__Bacteria","p__Proteobacteria","c__Alphaproteobacteria","o__Rhodospirillales","f__Acetobacteraceae","g__Craurococcus","s__sp45574"]}},{"id":"seq13074","metadata":{"taxonomy":["k__Bacteria","p__Acidobacteria","c__Acidobacteria","o__NA","f__NA","g__Bryobacter","s__sp2442"]}},{"id":"seq13076","metadata":{"taxonomy":["k__Bacteria","p__Proteobacteria","c__Alphaproteobacteria","o__Rhizobiales","f__NA","g__Bauldia","s__sp44359-sp44360-sp44620"]}},{"id":"seq13079","metadata":{"taxonomy":["k__Bacteria","p__Firmicutes","c__Bacilli","o__Bacillales","f__Paenibacillaceae","g__Paenibacillus","s__glycanilyticus"]}},{"id":"seq13082","metadata":{"taxonomy":["k__Bacteria","p__Proteobacteria","c__Alphaproteobacteria","o__Caulobacterales","f__Caulobacteraceae","g__NA","s__sp42794"]}},{"id":"seq13083","metadata":{"taxonomy":["k__Bacteria","p__Firmicutes","c__Bacilli","o__Lactobacillales","f__Streptococcaceae","g__Streptococcus","s__mutans"]}},{"id":"seq13084","metadata":{"taxonomy":["k__Bacteria","p__Actinobacteria","c__Actinobacteria","o__Pseudonocardiales","f__Pseudonocardiaceae","g__Pseudonocardia","s__hydrocarbonoxydans-sp8102"]}},{"id":"seq13085","metadata":{"taxonomy":["k__Bacteria","p__Proteobacteria","c__Alphaproteobacteria","o__Rhodospirillales","f__NA","g__NA","s__sp45949"]}},{"id":"seq13086","metadata":{"taxonomy":["k__Bacteria","p__Gemmatimonadetes","c__Gemmatimonadetes","o__NA","f__NA","g__NA","s__sp37590"]}},{"id":"seq13087","metadata":{"taxonomy":["k__Bacteria","p__Chloroflexi","c__Ktedonobacteria","o__NA","f__NA","g__NA","s__sp21505"]}},{"id":"seq13089","metadata":{"taxonomy":["k__Bacteria","p__Actinobacteria","c__Actinobacteria","o__Corynebacteriales","f__Mycobacteriaceae","g__Mycobacterium","s__NA"]}},{"id":"seq13090","metadata":{"taxonomy":["k__Bacteria","p__Proteobacteria","c__Alphaproteobacteria","o__Rhodospirillales","f__NA","g__NA","s__sp45810"]}},{"id":"seq13091","metadata":{"taxonomy":["k__Bacteria","p__Actinobacteria","c__NA","o__NA","f__NA","g__NA","s__sp10767-sp10769-sp10770"]}},{"id":"seq13094","metadata":{"taxonomy":["k__Bacteria","p__Actinobacteria","c__Actinobacteria","o__Frankiales","f__NA","g__NA","s__sp6166"]}},{"id":"seq13097","metadata":{"taxonomy":["k__Bacteria","p__Gemmatimonadetes","c__Gemmatimonadetes","o__Gemmatimonadales","f__Gemmatimonadaceae","g__NA","s__sp37922"]}},{"id":"seq13099","metadata":{"taxonomy":["k__Bacteria","p__Actinobacteria","c__Rubrobacteria","o__Rubrobacterales","f__Rubrobacteriaceae","g__Rubrobacter","s__sp10738"]}},{"id":"seq13101","metadata":{"taxonomy":["k__Bacteria","p__Actinobacteria","c__Actinobacteria","o__Streptosporangiales","f__Thermomonosporaceae","g__Actinomadura","s__livida"]}},{"id":"seq13104","metadata":{"taxonomy":["k__Bacteria","p__Actinobacteria","c__Thermoleophilia","o__Gaiellales","f__NA","g__NA","s__sp10893-sp10909"]}},{"id":"seq13105","metadata":{"taxonomy":["k__Bacteria","p__Chloroflexi","c__NA","o__NA","f__NA","g__NA","s__sp21808"]}},{"id":"seq13115","metadata":{"taxonomy":["k__Bacteria","p__Actinobacteria","c__NA","o__NA","f__NA","g__NA","s__sp10777"]}},{"id":"seq13116","metadata":{"taxonomy":["k__Bacteria","p__Actinobacteria","c__Actinobacteria","o__Pseudonocardiales","f__Pseudonocardiaceae","g__Pseudonocardia","s__alaniniphila-yunnanensis"]}},{"id":"seq13122","metadata":{"taxonomy":["k__Bacteria","p__Actinobacteria","c__Thermoleophilia","o__Solirubrobacterales","f__Solirubrobacteraceae","g__Solirubrobacter","s__sp11099"]}},{"id":"seq13124","metadata":{"taxonomy":["k__Bacteria","p__Actinobacteria","c__Actinobacteria","o__Propionibacteriales","f__Nocardioidaceae","g__Nocardioides","s__sp7692"]}},{"id":"seq13125","metadata":{"taxonomy":["k__Bacteria","p__Actinobacteria","c__Actinobacteria","o__Micrococcales","f__Intrasporangiaceae","g__Intrasporangium","s__sp6444"]}},{"id":"seq13126","metadata":{"taxonomy":["k__Bacteria","p__Actinobacteria","c__NA","o__NA","f__NA","g__NA","s__sp10779"]}},{"id":"seq13127","metadata":{"taxonomy":["k__Bacteria","p__Actinobacteria","c__Actinobacteria","o__Kineosporiales","f__Kineosporiaceae","g__NA","s__sp6223"]}},{"id":"seq13128","metadata":{"taxonomy":["k__Bacteria","p__Firmicutes","c__Clostridia","o__Clostridiales","f__Ruminococcaceae","g__NA","s__sp35867"]}},{"id":"seq13131","metadata":{"taxonomy":["k__Bacteria","p__Chloroflexi","c__NA","o__NA","f__NA","g__NA","s__sp21638"]}},{"id":"seq13132","metadata":{"taxonomy":["k__Bacteria","p__Gemmatimonadetes","c__Gemmatimonadetes","o__Gemmatimonadales","f__Gemmatimonadaceae","g__NA","s__sp38006"]}},{"id":"seq13133","metadata":{"taxonomy":["k__Bacteria","p__Actinobacteria","c__Thermoleophilia","o__Gaiellales","f__NA","g__NA","s__sp10872"]}},{"id":"seq13134","metadata":{"taxonomy":["k__Bacteria","p__Actinobacteria","c__Acidimicrobiia","o__Acidimicrobiales","f__NA","g__NA","s__sp4615"]}},{"id":"seq13136","metadata":{"taxonomy":["k__Bacteria","p__Firmicutes","c__Bacilli","o__Bacillales","f__Planococcaceae","g__Sporosarcina","s__NA"]}},{"id":"seq13137","metadata":{"taxonomy":["k__Bacteria","p__Bacteroidetes","c__Cytophagia","o__Cytophagales","f__Cytophagaceae","g__Hymenobacter","s__sp15218"]}},{"id":"seq13139","metadata":{"taxonomy":["k__Bacteria","p__Proteobacteria","c__Betaproteobacteria","o__NA","f__NA","g__NA","s__sp50692"]}},{"id":"seq13140","metadata":{"taxonomy":["k__Bacteria","p__Chloroflexi","c__NA","o__NA","f__NA","g__NA","s__sp21799"]}},{"id":"seq13141","metadata":{"taxonomy":["k__Bacteria","p__Bacteroidetes","c__Sphingobacteriia","o__Sphingobacteriales","f__Chitinophagaceae","g__Ferruginibacter","s__sp18106-sp18154"]}},{"id":"seq13145","metadata":{"taxonomy":["k__Bacteria","p__Firmicutes","c__Clostridia","o__Clostridiales","f__Ruminococcaceae","g__Ruminococcus","s__flavefaciens-sp34793-sp34801"]}},{"id":"seq13146","metadata":{"taxonomy":["k__Bacteria","p__Planctomycetes","c__Planctomycetacia","o__Planctomycetales","f__Planctomycetaceae","g__NA","s__sp42254"]}},{"id":"seq13148","metadata":{"taxonomy":["k__Bacteria","p__Proteobacteria","c__Alphaproteobacteria","o__Rhizobiales","f__Xanthobacteraceae","g__Pseudolabrys","s__sp44517"]}},{"id":"seq13149","metadata":{"taxonomy":["k__Bacteria","p__Proteobacteria","c__Deltaproteobacteria","o__Desulfurellales","f__Desulfurellaceae","g__NA","s__sp52774"]}},{"id":"seq13150","metadata":{"taxonomy":["k__Bacteria","p__Chloroflexi","c__NA","o__NA","f__NA","g__NA","s__sp21493"]}},{"id":"seq13151","metadata":{"taxonomy":["k__Bacteria","p__Actinobacteria","c__Acidimicrobiia","o__Acidimicrobiales","f__NA","g__NA","s__sp4542"]}},{"id":"seq13152","metadata":{"taxonomy":["k__Bacteria","p__Gemmatimonadetes","c__Gemmatimonadetes","o__NA","f__NA","g__NA","s__sp37604"]}},{"id":"seq13156","metadata":{"taxonomy":["k__Bacteria","p__Proteobacteria","c__Alphaproteobacteria","o__Rhodospirillales","f__Acetobacteraceae","g__Acidiphilium","s__sp45502"]}},{"id":"seq13160","metadata":{"taxonomy":["k__Bacteria","p__Proteobacteria","c__Alphaproteobacteria","o__Rhizobiales","f__Hyphomicrobiaceae","g__Devosia","s__sp43547"]}},{"id":"seq13162","metadata":{"taxonomy":["k__Bacteria","p__Actinobacteria","c__Actinobacteria","o__Frankiales","f__Geodermatophilaceae","g__Modestobacter","s__multiseptatus"]}},{"id":"seq13164","metadata":{"taxonomy":["k__Bacteria","p__Actinobacteria","c__Actinobacteria","o__Propionibacteriales","f__Nocardioidaceae","g__Nocardioides","s__marinquilinus"]}},{"id":"seq13166","metadata":{"taxonomy":["k__Bacteria","p__Actinobacteria","c__Thermoleophilia","o__Solirubrobacterales","f__NA","g__NA","s__sp11031"]}},{"id":"seq13167","metadata":{"taxonomy":["None","NA","NA","NA","NA","NA","NA"]}},{"id":"seq13168","metadata":{"taxonomy":["k__Bacteria","p__Actinobacteria","c__Thermoleophilia","o__Solirubrobacterales","f__NA","g__NA","s__sp11065"]}},{"id":"seq13169","metadata":{"taxonomy":["k__Bacteria","p__Firmicutes","c__Clostridia","o__Clostridiales","f__Ruminococcaceae","g__Anaerotruncus","s__sp34482"]}},{"id":"seq13171","metadata":{"taxonomy":["k__Bacteria","p__Acidobacteria","c__Acidobacteria","o__NA","f__NA","g__NA","s__sp3538"]}},{"id":"seq13174","metadata":{"taxonomy":["k__Bacteria","p__Planctomycetes","c__Phycisphaerae","o__NA","f__NA","g__NA","s__sp41155"]}},{"id":"seq13175","metadata":{"taxonomy":["k__Bacteria","p__Actinobacteria","c__Acidimicrobiia","o__Acidimicrobiales","f__Acidimicrobiaceae","g__NA","s__sp4260"]}},{"id":"seq13176","metadata":{"taxonomy":["k__Bacteria","p__Actinobacteria","c__NA","o__NA","f__NA","g__NA","s__sp10597"]}},{"id":"seq13177","metadata":{"taxonomy":["k__Bacteria","p__Bacteroidetes","c__Cytophagia","o__Cytophagales","f__Cytophagaceae","g__Fibrella","s__sp15155"]}},{"id":"seq13181","metadata":{"taxonomy":["k__Bacteria","p__Chloroflexi","c__NA","o__NA","f__NA","g__NA","s__sp21491"]}},{"id":"seq13185","metadata":{"taxonomy":["k__Bacteria","p__Actinobacteria","c__Thermoleophilia","o__Solirubrobacterales","f__Solirubrobacteraceae","g__Solirubrobacter","s__sp11100"]}},{"id":"seq13187","metadata":{"taxonomy":["k__Bacteria","p__Bacteroidetes","c__Sphingobacteriia","o__Sphingobacteriales","f__Chitinophagaceae","g__Taibaiella","s__koreensis"]}},{"id":"seq13189","metadata":{"taxonomy":["k__Bacteria","p__Actinobacteria","c__Thermoleophilia","o__Solirubrobacterales","f__Solirubrobacteraceae","g__Solirubrobacter","s__sp11110"]}},{"id":"seq13190","metadata":{"taxonomy":["k__Bacteria","p__Firmicutes","c__Clostridia","o__Clostridiales","f__Lachnospiraceae","g__Blautia","s__coccoides-hansenii-producta"]}},{"id":"seq13195","metadata":{"taxonomy":["k__Bacteria","p__Proteobacteria","c__Alphaproteobacteria","o__Rhodobacterales","f__Rhodobacteraceae","g__Rubellimicrobium","s__sp45104"]}},{"id":"seq13196","metadata":{"taxonomy":["k__Bacteria","p__Proteobacteria","c__Alphaproteobacteria","o__Rhodospirillales","f__Acetobacteraceae","g__Roseomonas","s__vinacea"]}},{"id":"seq13199","metadata":{"taxonomy":["k__Bacteria","p__Proteobacteria","c__Alphaproteobacteria","o__Rhodospirillales","f__Acetobacteraceae","g__Craurococcus","s__sp45578-sp45581"]}},{"id":"seq13201","metadata":{"taxonomy":["k__Bacteria","p__Bacteroidetes","c__Sphingobacteriia","o__Sphingobacteriales","f__Chitinophagaceae","g__Segetibacter","s__sp18305"]}},{"id":"seq13204","metadata":{"taxonomy":["k__Bacteria","p__Proteobacteria","c__Alphaproteobacteria","o__Rhodospirillales","f__NA","g__NA","s__sp45949"]}},{"id":"seq13207","metadata":{"taxonomy":["k__Bacteria","p__Proteobacteria","c__Alphaproteobacteria","o__Rhizobiales","f__Methylobacteriaceae","g__Methylobacterium","s__sp43894"]}},{"id":"seq13209","metadata":{"taxonomy":["k__Bacteria","p__Actinobacteria","c__Rubrobacteria","o__Rubrobacterales","f__Rubrobacteriaceae","g__Rubrobacter","s__sp10728-sp10748"]}},{"id":"seq13212","metadata":{"taxonomy":["k__Bacteria","p__Actinobacteria","c__Thermoleophilia","o__Solirubrobacterales","f__Solirubrobacteraceae","g__Solirubrobacter","s__sp11097"]}},{"id":"seq13213","metadata":{"taxonomy":["k__Bacteria","p__Firmicutes","c__Clostridia","o__Clostridiales","f__Ruminococcaceae","g__NA","s__sp35055"]}},{"id":"seq13215","metadata":{"taxonomy":["k__Bacteria","p__Chloroflexi","c__NA","o__NA","f__NA","g__Thermobaculum","s__sp21126"]}},{"id":"seq13216","metadata":{"taxonomy":["k__Bacteria","p__Actinobacteria","c__Thermoleophilia","o__Gaiellales","f__NA","g__NA","s__sp10882"]}},{"id":"seq13218","metadata":{"taxonomy":["k__Bacteria","p__Chloroflexi","c__Chloroflexia","o__Kallotenuales","f__NA","g__NA","s__sp21230"]}},{"id":"seq13219","metadata":{"taxonomy":["k__Bacteria","p__Chloroflexi","c__NA","o__NA","f__NA","g__NA","s__sp21656"]}},{"id":"seq13222","metadata":{"taxonomy":["k__Bacteria","p__Firmicutes","c__Bacilli","o__Bacillales","f__Bacillaceae","g__Bacillus","s__muralis-simplex-thuringiensis"]}},{"id":"seq13224","metadata":{"taxonomy":["k__Bacteria","p__Actinobacteria","c__Actinobacteria","o__Pseudonocardiales","f__Pseudonocardiaceae","g__Alloactinosynnema","s__album"]}},{"id":"seq13225","metadata":{"taxonomy":["k__Bacteria","p__Bacteroidetes","c__Bacteroidia","o__Bacteroidales","f__Porphyromonadaceae","g__Odoribacter","s__sp13171"]}},{"id":"seq13226","metadata":{"taxonomy":["k__Bacteria","p__Proteobacteria","c__Deltaproteobacteria","o__Myxococcales","f__Myxococcaceae","g__Aggregicoccus","s__edonensis"]}},{"id":"seq13227","metadata":{"taxonomy":["k__Bacteria","p__Actinobacteria","c__Thermoleophilia","o__Solirubrobacterales","f__NA","g__NA","s__sp11029"]}},{"id":"seq13228","metadata":{"taxonomy":["k__Bacteria","p__Actinobacteria","c__Actinobacteria","o__Streptomycetales","f__Streptomycetaceae","g__Streptomyces","s__NA"]}},{"id":"seq13230","metadata":{"taxonomy":["k__Bacteria","p__Chloroflexi","c__NA","o__NA","f__NA","g__NA","s__sp21491"]}},{"id":"seq13231","metadata":{"taxonomy":["k__Bacteria","p__Gemmatimonadetes","c__Gemmatimonadetes","o__Gemmatimonadales","f__Gemmatimonadaceae","g__NA","s__sp38006"]}},{"id":"seq13235","metadata":{"taxonomy":["k__Bacteria","p__Actinobacteria","c__Actinobacteria","o__Micromonosporales","f__Micromonosporaceae","g__Asanoa","s__iriomotensis-siamensis"]}},{"id":"seq13237","metadata":{"taxonomy":["k__Bacteria","p__Proteobacteria","c__Betaproteobacteria","o__Burkholderiales","f__Oxalobacteraceae","g__Massilia","s__aerilata"]}},{"id":"seq13238","metadata":{"taxonomy":["k__Bacteria","p__Actinobacteria","c__Actinobacteria","o__Propionibacteriales","f__Propionibacteriaceae","g__Microlunatus","s__panaciterrae"]}},{"id":"seq13246","metadata":{"taxonomy":["k__Bacteria","p__Actinobacteria","c__Actinobacteria","o__Frankiales","f__Geodermatophilaceae","g__NA","s__sp6088"]}},{"id":"seq13247","metadata":{"taxonomy":["k__Bacteria","p__Actinobacteria","c__Actinobacteria","o__Micrococcales","f__Micrococcaceae","g__Arthrobacter","s__sp7069"]}},{"id":"seq13248","metadata":{"taxonomy":["k__Bacteria","p__Actinobacteria","c__Acidimicrobiia","o__Acidimicrobiales","f__NA","g__NA","s__sp4563"]}},{"id":"seq13250","metadata":{"taxonomy":["k__Bacteria","p__Actinobacteria","c__Actinobacteria","o__Propionibacteriales","f__Nocardioidaceae","g__Nocardioides","s__mesophilus"]}},{"id":"seq13254","metadata":{"taxonomy":["k__Bacteria","p__Actinobacteria","c__Actinobacteria","o__Propionibacteriales","f__Nocardioidaceae","g__Nocardioides","s__aquiterrae-deserti"]}},{"id":"seq13255","metadata":{"taxonomy":["k__Bacteria","p__Bacteroidetes","c__Sphingobacteriia","o__Sphingobacteriales","f__Chitinophagaceae","g__Flavitalea","s__populi"]}},{"id":"seq13257","metadata":{"taxonomy":["k__Bacteria","p__Chloroflexi","c__NA","o__NA","f__NA","g__NA","s__sp21788"]}},{"id":"seq13266","metadata":{"taxonomy":["k__Bacteria","p__Actinobacteria","c__Thermoleophilia","o__Solirubrobacterales","f__NA","g__NA","s__sp11029"]}},{"id":"seq13267","metadata":{"taxonomy":["k__Bacteria","p__Actinobacteria","c__Actinobacteria","o__Corynebacteriales","f__Mycobacteriaceae","g__Mycobacterium","s__mucogenicum-pallens-phocaicum"]}},{"id":"seq13271","metadata":{"taxonomy":["k__Bacteria","p__Firmicutes","c__Clostridia","o__Clostridiales","f__Ruminococcaceae","g__Anaerotruncus","s__sp34455"]}},{"id":"seq13276","metadata":{"taxonomy":["k__Bacteria","p__Actinobacteria","c__Actinobacteria","o__Pseudonocardiales","f__Pseudonocardiaceae","g__Pseudonocardia","s__sp8086"]}},{"id":"seq13277","metadata":{"taxonomy":["k__Bacteria","p__Bacteroidetes","c__Sphingobacteriia","o__Sphingobacteriales","f__Chitinophagaceae","g__Segetibacter","s__aerophilus"]}},{"id":"seq13279","metadata":{"taxonomy":["k__Bacteria","p__Actinobacteria","c__Thermoleophilia","o__Solirubrobacterales","f__Solirubrobacteraceae","g__Solirubrobacter","s__sp11113"]}},{"id":"seq13284","metadata":{"taxonomy":["k__Bacteria","p__Proteobacteria","c__Alphaproteobacteria","o__Rhizobiales","f__NA","g__NA","s__sp43740"]}},{"id":"seq13285","metadata":{"taxonomy":["k__Bacteria","p__Actinobacteria","c__Actinobacteria","o__Frankiales","f__Geodermatophilaceae","g__Blastococcus","s__jejuensis"]}},{"id":"seq13288","metadata":{"taxonomy":["k__Bacteria","p__Proteobacteria","c__Alphaproteobacteria","o__Caulobacterales","f__Caulobacteraceae","g__NA","s__sp42794"]}},{"id":"seq13289","metadata":{"taxonomy":["k__Bacteria","p__Proteobacteria","c__Alphaproteobacteria","o__Rhodospirillales","f__Acetobacteraceae","g__Craurococcus","s__sp45574"]}},{"id":"seq13290","metadata":{"taxonomy":["k__Bacteria","p__Firmicutes","c__Bacilli","o__Bacillales","f__Bacillaceae","g__Bacillus","s__cereus"]}},{"id":"seq13294","metadata":{"taxonomy":["k__Bacteria","p__Proteobacteria","c__Alphaproteobacteria","o__Rhodospirillales","f__Acetobacteraceae","g__Craurococcus","s__sp45577"]}},{"id":"seq13295","metadata":{"taxonomy":["k__Bacteria","p__Actinobacteria","c__Thermoleophilia","o__Gaiellales","f__Gaiellaceae","g__Gaiella","s__sp10783"]}},{"id":"seq13303","metadata":{"taxonomy":["k__Bacteria","p__Firmicutes","c__Clostridia","o__Clostridiales","f__Lachnospiraceae","g__NA","s__sp33418"]}},{"id":"seq13309","metadata":{"taxonomy":["k__Bacteria","p__Actinobacteria","c__Actinobacteria","o__Micrococcales","f__Intrasporangiaceae","g__Lapillicoccus","s__sp6479"]}},{"id":"seq13311","metadata":{"taxonomy":["k__Bacteria","p__Chloroflexi","c__Thermomicrobia","o__NA","f__NA","g__NA","s__sp21841"]}},{"id":"seq13312","metadata":{"taxonomy":["k__Bacteria","p__Proteobacteria","c__Alphaproteobacteria","o__Caulobacterales","f__Caulobacteraceae","g__NA","s__sp42794"]}},{"id":"seq13313","metadata":{"taxonomy":["k__Bacteria","p__Actinobacteria","c__Actinobacteria","o__Propionibacteriales","f__Nocardioidaceae","g__Nocardioides","s__sp7663"]}},{"id":"seq13316","metadata":{"taxonomy":["k__Bacteria","p__Proteobacteria","c__Alphaproteobacteria","o__Rhodospirillales","f__Acetobacteraceae","g__Roseomonas","s__riguiloci-sp45751"]}},{"id":"seq13318","metadata":{"taxonomy":["k__Bacteria","p__Planctomycetes","c__Phycisphaerae","o__NA","f__NA","g__NA","s__sp41155"]}},{"id":"seq13321","metadata":{"taxonomy":["k__Bacteria","p__Armatimonadetes","c__NA","o__NA","f__NA","g__NA","s__sp11581"]}},{"id":"seq13322","metadata":{"taxonomy":["k__Bacteria","p__Actinobacteria","c__Actinobacteria","o__Streptosporangiales","f__NA","g__Motilibacter","s__peucedani"]}},{"id":"seq13323","metadata":{"taxonomy":["k__Bacteria","p__Proteobacteria","c__Alphaproteobacteria","o__Sphingomonadales","f__NA","g__NA","s__sp47445"]}},{"id":"seq13324","metadata":{"taxonomy":["k__Bacteria","p__Bacteroidetes","c__Cytophagia","o__Cytophagales","f__Cytophagaceae","g__Hymenobacter","s__sp15221"]}},{"id":"seq13327","metadata":{"taxonomy":["k__Bacteria","p__Actinobacteria","c__Actinobacteria","o__Micrococcales","f__Intrasporangiaceae","g__Intrasporangium","s__sp6444"]}},{"id":"seq13329","metadata":{"taxonomy":["k__Bacteria","p__Chloroflexi","c__Chloroflexia","o__Kallotenuales","f__NA","g__NA","s__sp21221"]}},{"id":"seq13330","metadata":{"taxonomy":["k__Bacteria","p__Actinobacteria","c__Actinobacteria","o__Micromonosporales","f__Micromonosporaceae","g__Actinoplanes","s__rishiriensis"]}},{"id":"seq13332","metadata":{"taxonomy":["k__Bacteria","p__Bacteroidetes","c__Cytophagia","o__Cytophagales","f__Cytophagaceae","g__Adhaeribacter","s__sp15083"]}},{"id":"seq13336","metadata":{"taxonomy":["None","NA","NA","NA","NA","NA","NA"]}},{"id":"seq13337","metadata":{"taxonomy":["k__Bacteria","p__Armatimonadetes","c__NA","o__NA","f__NA","g__NA","s__sp11471"]}},{"id":"seq13338","metadata":{"taxonomy":["k__Bacteria","p__Actinobacteria","c__Acidimicrobiia","o__Acidimicrobiales","f__NA","g__NA","s__sp4594-sp4606"]}},{"id":"seq13351","metadata":{"taxonomy":["k__Bacteria","p__Proteobacteria","c__Alphaproteobacteria","o__Sphingomonadales","f__Sphingomonadaceae","g__Sphingomonas","s__koreensis"]}},{"id":"seq13353","metadata":{"taxonomy":["k__Bacteria","p__Firmicutes","c__Clostridia","o__Clostridiales","f__Lachnospiraceae","g__NA","s__sp32654-sp32673"]}},{"id":"seq13354","metadata":{"taxonomy":["k__Bacteria","p__Actinobacteria","c__Thermoleophilia","o__Solirubrobacterales","f__NA","g__NA","s__sp11023"]}},{"id":"seq13355","metadata":{"taxonomy":["k__Bacteria","p__Actinobacteria","c__Actinobacteria","o__Corynebacteriales","f__Mycobacteriaceae","g__Mycobacterium","s__rhodesiae"]}},{"id":"seq13359","metadata":{"taxonomy":["k__Bacteria","p__Actinobacteria","c__Actinobacteria","o__Micromonosporales","f__Micromonosporaceae","g__Actinoplanes","s__friuliensis"]}},{"id":"seq13361","metadata":{"taxonomy":["k__Bacteria","p__Proteobacteria","c__Betaproteobacteria","o__Burkholderiales","f__Oxalobacteraceae","g__NA","s__sp49494"]}},{"id":"seq13362","metadata":{"taxonomy":["k__Bacteria","p__Acidobacteria","c__Acidobacteria","o__NA","f__NA","g__Bryobacter","s__sp2497"]}},{"id":"seq13364","metadata":{"taxonomy":["k__Bacteria","p__Acidobacteria","c__Acidobacteria","o__NA","f__NA","g__NA","s__sp2955"]}},{"id":"seq13365","metadata":{"taxonomy":["k__Bacteria","p__Acidobacteria","c__Acidobacteria","o__NA","f__NA","g__Bryobacter","s__sp2528"]}},{"id":"seq13373","metadata":{"taxonomy":["k__Bacteria","p__Proteobacteria","c__Alphaproteobacteria","o__Sphingomonadales","f__Sphingomonadaceae","g__Sphingomonas","s__cynarae-roseiflava"]}},{"id":"seq13377","metadata":{"taxonomy":["k__Bacteria","p__Actinobacteria","c__Actinobacteria","o__Pseudonocardiales","f__Pseudonocardiaceae","g__Lentzea","s__kentuckyensis"]}},{"id":"seq13379","metadata":{"taxonomy":["k__Bacteria","p__Actinobacteria","c__Rubrobacteria","o__Rubrobacterales","f__Rubrobacteriaceae","g__Rubrobacter","s__sp10738-sp10763"]}},{"id":"seq13381","metadata":{"taxonomy":["k__Bacteria","p__Cyanobacteria","c__Cyanobacteria","o__NA","f__FamilyI","g__Microcoleus","s__sp23268"]}},{"id":"seq13383","metadata":{"taxonomy":["k__Bacteria","p__Actinobacteria","c__Thermoleophilia","o__Solirubrobacterales","f__NA","g__NA","s__sp11047"]}},{"id":"seq13385","metadata":{"taxonomy":["k__Bacteria","p__Proteobacteria","c__Deltaproteobacteria","o__Desulfobacterales","f__Nitrospinaceae","g__*Entotheonella","s__sp52215"]}},{"id":"seq13386","metadata":{"taxonomy":["k__Bacteria","p__Chloroflexi","c__NA","o__NA","f__NA","g__NA","s__sp21491"]}},{"id":"seq13391","metadata":{"taxonomy":["k__Bacteria","p__Chloroflexi","c__NA","o__NA","f__NA","g__NA","s__sp21444"]}},{"id":"seq13392","metadata":{"taxonomy":["k__Bacteria","p__Proteobacteria","c__Alphaproteobacteria","o__Rhizobiales","f__NA","g__NA","s__NA"]}},{"id":"seq13395","metadata":{"taxonomy":["k__Bacteria","p__Proteobacteria","c__Alphaproteobacteria","o__Sphingomonadales","f__Erythrobacteraceae","g__Altererythrobacter","s__sp47506"]}},{"id":"seq13396","metadata":{"taxonomy":["k__Bacteria","p__Bacteroidetes","c__Bacteroidia","o__Bacteroidales","f__Bacteroidaceae","g__Bacteroides","s__sartorii"]}},{"id":"seq13397","metadata":{"taxonomy":["k__Bacteria","p__Proteobacteria","c__Alphaproteobacteria","o__Rhizobiales","f__Phyllobacteriaceae","g__Thermovum","s__sp44131"]}},{"id":"seq13399","metadata":{"taxonomy":["k__Bacteria","p__Actinobacteria","c__Actinobacteria","o__Propionibacteriales","f__Nocardioidaceae","g__Nocardioides","s__halotolerans"]}},{"id":"seq13401","metadata":{"taxonomy":["k__Bacteria","p__Chloroflexi","c__NA","o__NA","f__NA","g__NA","s__sp21482"]}},{"id":"seq13404","metadata":{"taxonomy":["k__Bacteria","p__Actinobacteria","c__Actinobacteria","o__Streptomycetales","f__Streptomycetaceae","g__Streptomyces","s__NA"]}},{"id":"seq13405","metadata":{"taxonomy":["k__Bacteria","p__Chloroflexi","c__NA","o__NA","f__NA","g__NA","s__sp21491"]}},{"id":"seq13408","metadata":{"taxonomy":["k__Bacteria","p__Actinobacteria","c__Actinobacteria","o__Propionibacteriales","f__Nocardioidaceae","g__Nocardioides","s__sp7662"]}},{"id":"seq13410","metadata":{"taxonomy":["k__Bacteria","p__Firmicutes","c__Clostridia","o__Clostridiales","f__Ruminococcaceae","g__NA","s__sp35834"]}},{"id":"seq13413","metadata":{"taxonomy":["k__Bacteria","p__Chloroflexi","c__Ktedonobacteria","o__NA","f__NA","g__NA","s__sp21505"]}},{"id":"seq13415","metadata":{"taxonomy":["k__Bacteria","p__Actinobacteria","c__Actinobacteria","o__Pseudonocardiales","f__Pseudonocardiaceae","g__Pseudonocardia","s__sp8086"]}},{"id":"seq13416","metadata":{"taxonomy":["k__Bacteria","p__Bacteroidetes","c__Sphingobacteriia","o__Sphingobacteriales","f__Chitinophagaceae","g__Flavisolibacter","s__sp18210"]}},{"id":"seq13418","metadata":{"taxonomy":["k__Bacteria","p__Proteobacteria","c__Alphaproteobacteria","o__Caulobacterales","f__Caulobacteraceae","g__Phenylobacterium","s__mobile"]}},{"id":"seq13421","metadata":{"taxonomy":["k__Bacteria","p__Actinobacteria","c__Acidimicrobiia","o__Acidimicrobiales","f__Iamiaceae","g__Iamia","s__sp4304"]}},{"id":"seq13425","metadata":{"taxonomy":["k__Bacteria","p__Proteobacteria","c__Deltaproteobacteria","o__Desulfobacterales","f__Nitrospinaceae","g__NA","s__sp52332-sp52368-sp52400"]}},{"id":"seq13426","metadata":{"taxonomy":["k__Bacteria","p__Planctomycetes","c__Phycisphaerae","o__NA","f__NA","g__NA","s__sp41155"]}},{"id":"seq13429","metadata":{"taxonomy":["k__Bacteria","p__Proteobacteria","c__Alphaproteobacteria","o__Sphingomonadales","f__Sphingomonadaceae","g__Sphingomonas","s__alpina-echinoides-glacialis"]}},{"id":"seq13431","metadata":{"taxonomy":["k__Bacteria","p__Bacteroidetes","c__Sphingobacteriia","o__Sphingobacteriales","f__Chitinophagaceae","g__Segetibacter","s__sp18302"]}},{"id":"seq13432","metadata":{"taxonomy":["k__Bacteria","p__Chloroflexi","c__Thermomicrobia","o__NA","f__NA","g__NA","s__sp21846"]}},{"id":"seq13435","metadata":{"taxonomy":["k__Bacteria","p__Actinobacteria","c__Actinobacteria","o__Frankiales","f__Geodermatophilaceae","g__Blastococcus","s__jejuensis"]}},{"id":"seq13436","metadata":{"taxonomy":["k__Bacteria","p__Actinobacteria","c__NA","o__NA","f__NA","g__NA","s__sp10567"]}},{"id":"seq13437","metadata":{"taxonomy":["k__Bacteria","p__Actinobacteria","c__Actinobacteria","o__Propionibacteriales","f__Nocardioidaceae","g__Nocardioides","s__halotolerans"]}},{"id":"seq13439","metadata":{"taxonomy":["k__Bacteria","p__Planctomycetes","c__Phycisphaerae","o__NA","f__NA","g__NA","s__sp41143"]}},{"id":"seq13440","metadata":{"taxonomy":["k__Bacteria","p__Proteobacteria","c__Gammaproteobacteria","o__Pseudomonadales","f__Pseudomonadaceae","g__Pseudomonas","s__plecoglossicida-putida"]}},{"id":"seq13442","metadata":{"taxonomy":["k__Bacteria","p__Firmicutes","c__Clostridia","o__Clostridiales","f__Ruminococcaceae","g__Ruminiclostridium","s__sp34921"]}},{"id":"seq13446","metadata":{"taxonomy":["k__Bacteria","p__Acidobacteria","c__Holophagae","o__NA","f__NA","g__NA","s__sp3989-sp3995-sp3996"]}},{"id":"seq13450","metadata":{"taxonomy":["k__Bacteria","p__Gemmatimonadetes","c__Gemmatimonadetes","o__Gemmatimonadales","f__Gemmatimonadaceae","g__NA","s__sp38002"]}},{"id":"seq13452","metadata":{"taxonomy":["k__Bacteria","p__Actinobacteria","c__Actinobacteria","o__Frankiales","f__Geodermatophilaceae","g__Blastococcus","s__jejuensis"]}},{"id":"seq13453","metadata":{"taxonomy":["k__Bacteria","p__Chloroflexi","c__Thermomicrobia","o__NA","f__NA","g__NA","s__sp21845"]}},{"id":"seq13454","metadata":{"taxonomy":["k__Bacteria","p__Firmicutes","c__Clostridia","o__Clostridiales","f__Ruminococcaceae","g__NA","s__sp34837"]}},{"id":"seq13457","metadata":{"taxonomy":["k__Bacteria","p__Gemmatimonadetes","c__Gemmatimonadetes","o__NA","f__NA","g__NA","s__sp37594"]}},{"id":"seq13469","metadata":{"taxonomy":["k__Bacteria","p__Proteobacteria","c__Deltaproteobacteria","o__Myxococcales","f__NA","g__NA","s__NA"]}},{"id":"seq13471","metadata":{"taxonomy":["k__Bacteria","p__Actinobacteria","c__Actinobacteria","o__Pseudonocardiales","f__Pseudonocardiaceae","g__Crossiella","s__sp7969"]}},{"id":"seq13474","metadata":{"taxonomy":["k__Bacteria","p__Proteobacteria","c__Deltaproteobacteria","o__Myxococcales","f__Haliangiaceae","g__Haliangium","s__sp53724"]}},{"id":"seq13476","metadata":{"taxonomy":["k__Bacteria","p__Proteobacteria","c__Alphaproteobacteria","o__Rhizobiales","f__Bradyrhizobiaceae","g__Salinarimonas","s__ramus"]}},{"id":"seq13480","metadata":{"taxonomy":["k__Bacteria","p__Saccharibacteria","c__NA","o__NA","f__NA","g__NA","s__sp65976"]}},{"id":"seq13483","metadata":{"taxonomy":["k__Bacteria","p__Actinobacteria","c__Actinobacteria","o__Propionibacteriales","f__Nocardioidaceae","g__Nocardioides","s__islandensis"]}},{"id":"seq13487","metadata":{"taxonomy":["k__Bacteria","p__Acidobacteria","c__Acidobacteria","o__NA","f__NA","g__NA","s__sp2828"]}},{"id":"seq13489","metadata":{"taxonomy":["k__Bacteria","p__Actinobacteria","c__Actinobacteria","o__Frankiales","f__Geodermatophilaceae","g__Geodermatophilus","s__siccatus"]}},{"id":"seq13490","metadata":{"taxonomy":["k__Bacteria","p__Planctomycetes","c__Phycisphaerae","o__NA","f__NA","g__NA","s__sp41155"]}},{"id":"seq13491","metadata":{"taxonomy":["k__Bacteria","p__Actinobacteria","c__Acidimicrobiia","o__Acidimicrobiales","f__Acidimicrobiaceae","g__NA","s__sp4272-sp4629"]}},{"id":"seq13492","metadata":{"taxonomy":["k__Bacteria","p__Actinobacteria","c__Thermoleophilia","o__Solirubrobacterales","f__NA","g__NA","s__sp10955"]}},{"id":"seq13493","metadata":{"taxonomy":["k__Bacteria","p__Actinobacteria","c__Actinobacteria","o__Micromonosporales","f__Micromonosporaceae","g__Asanoa","s__iriomotensis-siamensis"]}},{"id":"seq13494","metadata":{"taxonomy":["k__Bacteria","p__Actinobacteria","c__Actinobacteria","o__Micrococcales","f__Intrasporangiaceae","g__Knoellia","s__sinensis-subterranea"]}},{"id":"seq13496","metadata":{"taxonomy":["k__Bacteria","p__Gemmatimonadetes","c__Gemmatimonadetes","o__Gemmatimonadales","f__Gemmatimonadaceae","g__Gemmatimonas","s__sp37851"]}},{"id":"seq13497","metadata":{"taxonomy":["k__Bacteria","p__Actinobacteria","c__Thermoleophilia","o__Solirubrobacterales","f__Solirubrobacteraceae","g__Solirubrobacter","s__sp11094-sp11097-sp11098"]}},{"id":"seq13498","metadata":{"taxonomy":["k__Bacteria","p__Actinobacteria","c__Actinobacteria","o__Streptomycetales","f__Streptomycetaceae","g__Streptomyces","s__sp10042"]}},{"id":"seq13499","metadata":{"taxonomy":["k__Bacteria","p__Bacteroidetes","c__Sphingobacteriia","o__Sphingobacteriales","f__Chitinophagaceae","g__Segetibacter","s__aerophilus"]}},{"id":"seq13501","metadata":{"taxonomy":["k__Bacteria","p__Proteobacteria","c__Betaproteobacteria","o__Burkholderiales","f__Comamonadaceae","g__Ramlibacter","s__tataouinensis"]}},{"id":"seq13502","metadata":{"taxonomy":["k__Bacteria","p__Planctomycetes","c__Phycisphaerae","o__NA","f__NA","g__NA","s__sp41155"]}},{"id":"seq13507","metadata":{"taxonomy":["k__Bacteria","p__Proteobacteria","c__Betaproteobacteria","o__Neisseriales","f__Neisseriaceae","g__Neisseria","s__elongata"]}},{"id":"seq13513","metadata":{"taxonomy":["k__Bacteria","p__Actinobacteria","c__Rubrobacteria","o__Rubrobacterales","f__Rubrobacteriaceae","g__Rubrobacter","s__sp10728"]}},{"id":"seq13515","metadata":{"taxonomy":["k__Bacteria","p__Planctomycetes","c__Phycisphaerae","o__NA","f__NA","g__NA","s__sp41159"]}},{"id":"seq13516","metadata":{"taxonomy":["k__Bacteria","p__Firmicutes","c__Clostridia","o__Clostridiales","f__Ruminococcaceae","g__Anaerotruncus","s__NA"]}},{"id":"seq13518","metadata":{"taxonomy":["k__Bacteria","p__Actinobacteria","c__Actinobacteria","o__Streptomycetales","f__Streptomycetaceae","g__Streptomyces","s__NA"]}},{"id":"seq13521","metadata":{"taxonomy":["k__Bacteria","p__Actinobacteria","c__Actinobacteria","o__Streptomycetales","f__Streptomycetaceae","g__Streptomyces","s__sp9757"]}},{"id":"seq13522","metadata":{"taxonomy":["k__Bacteria","p__Actinobacteria","c__Actinobacteria","o__Streptomycetales","f__Streptomycetaceae","g__Streptomyces","s__aomiensis"]}},{"id":"seq13523","metadata":{"taxonomy":["k__Bacteria","p__Bacteroidetes","c__Cytophagia","o__Cytophagales","f__Cytophagaceae","g__Rhodocytophaga","s__aerolata"]}},{"id":"seq13526","metadata":{"taxonomy":["k__Bacteria","p__Actinobacteria","c__Rubrobacteria","o__Rubrobacterales","f__Rubrobacteriaceae","g__Rubrobacter","s__sp10738"]}},{"id":"seq13529","metadata":{"taxonomy":["k__Bacteria","p__Acidobacteria","c__Acidobacteria","o__NA","f__NA","g__NA","s__sp3501"]}},{"id":"seq13530","metadata":{"taxonomy":["k__Bacteria","p__Actinobacteria","c__Actinobacteria","o__Propionibacteriales","f__Nocardioidaceae","g__Aeromicrobium","s__massiliense"]}},{"id":"seq13532","metadata":{"taxonomy":["k__Bacteria","p__Proteobacteria","c__Alphaproteobacteria","o__Rhodobacterales","f__Rhodobacteraceae","g__Paracoccus","s__tibetensis"]}},{"id":"seq13533","metadata":{"taxonomy":["k__Bacteria","p__Actinobacteria","c__Thermoleophilia","o__Solirubrobacterales","f__NA","g__NA","s__sp10986"]}},{"id":"seq13534","metadata":{"taxonomy":["k__Bacteria","p__Proteobacteria","c__Alphaproteobacteria","o__Rhizobiales","f__Xanthobacteraceae","g__NA","s__sp44598"]}},{"id":"seq13536","metadata":{"taxonomy":["k__Bacteria","p__Actinobacteria","c__NA","o__NA","f__NA","g__NA","s__sp10769"]}},{"id":"seq13541","metadata":{"taxonomy":["k__Bacteria","p__Actinobacteria","c__Actinobacteria","o__Corynebacteriales","f__Mycobacteriaceae","g__Mycobacterium","s__NA"]}},{"id":"seq13544","metadata":{"taxonomy":["k__Bacteria","p__Firmicutes","c__Bacilli","o__Bacillales","f__Paenibacillaceae","g__Paenibacillus","s__sp27229"]}},{"id":"seq13545","metadata":{"taxonomy":["k__Bacteria","p__Actinobacteria","c__Actinobacteria","o__Micromonosporales","f__Micromonosporaceae","g__Asanoa","s__sp7405"]}},{"id":"seq13546","metadata":{"taxonomy":["k__Bacteria","p__Actinobacteria","c__Thermoleophilia","o__Solirubrobacterales","f__Solirubrobacteraceae","g__Solirubrobacter","s__ginsenosidimutans"]}},{"id":"seq13547","metadata":{"taxonomy":["k__Bacteria","p__Actinobacteria","c__Rubrobacteria","o__Rubrobacterales","f__Rubrobacteriaceae","g__Rubrobacter","s__sp10743"]}},{"id":"seq13550","metadata":{"taxonomy":["k__Bacteria","p__Actinobacteria","c__Actinobacteria","o__Pseudonocardiales","f__Pseudonocardiaceae","g__Crossiella","s__sp7967-sp7969"]}},{"id":"seq13553","metadata":{"taxonomy":["k__Bacteria","p__Actinobacteria","c__Acidimicrobiia","o__Acidimicrobiales","f__NA","g__NA","s__sp4628"]}},{"id":"seq13557","metadata":{"taxonomy":["k__Bacteria","p__Firmicutes","c__Bacilli","o__Bacillales","f__Paenibacillaceae","g__Paenibacillus","s__elgii"]}},{"id":"seq13558","metadata":{"taxonomy":["k__Archaea","p__Thaumarchaeota","c__NA","o__NA","f__NA","g__NA","s__sp1562"]}},{"id":"seq13562","metadata":{"taxonomy":["k__Bacteria","p__Actinobacteria","c__Thermoleophilia","o__Gaiellales","f__NA","g__NA","s__sp10893-sp10909"]}},{"id":"seq13563","metadata":{"taxonomy":["k__Bacteria","p__Actinobacteria","c__Actinobacteria","o__Micrococcales","f__Cellulomonadaceae","g__Cellulomonas","s__aerilata"]}},{"id":"seq13565","metadata":{"taxonomy":["k__Bacteria","p__Proteobacteria","c__Alphaproteobacteria","o__Rhizobiales","f__NA","g__NA","s__sp43494"]}},{"id":"seq13566","metadata":{"taxonomy":["k__Bacteria","p__Proteobacteria","c__Alphaproteobacteria","o__Rhizobiales","f__Xanthobacteraceae","g__Pseudolabrys","s__sp44503"]}},{"id":"seq13569","metadata":{"taxonomy":["k__Bacteria","p__Actinobacteria","c__Actinobacteria","o__Micrococcales","f__Cellulomonadaceae","g__Cellulomonas","s__biazotea-fimi-oligotrophica"]}},{"id":"seq13572","metadata":{"taxonomy":["k__Bacteria","p__Actinobacteria","c__Actinobacteria","o__Propionibacteriales","f__Nocardioidaceae","g__Marmoricola","s__sp7574"]}},{"id":"seq13573","metadata":{"taxonomy":["k__Bacteria","p__Actinobacteria","c__Thermoleophilia","o__Solirubrobacterales","f__Solirubrobacteraceae","g__Solirubrobacter","s__ginsenosidimutans"]}},{"id":"seq13575","metadata":{"taxonomy":["k__Bacteria","p__Proteobacteria","c__Deltaproteobacteria","o__Myxococcales","f__Polyangiaceae","g__Byssovorax","s__sp53985-sp53988"]}},{"id":"seq13578","metadata":{"taxonomy":["k__Bacteria","p__Actinobacteria","c__Actinobacteria","o__Frankiales","f__Geodermatophilaceae","g__Geodermatophilus","s__obscurus"]}},{"id":"seq13582","metadata":{"taxonomy":["k__Bacteria","p__Proteobacteria","c__Alphaproteobacteria","o__Sphingomonadales","f__Erythrobacteraceae","g__NA","s__sp47560"]}},{"id":"seq13585","metadata":{"taxonomy":["k__Bacteria","p__Actinobacteria","c__Thermoleophilia","o__Solirubrobacterales","f__NA","g__NA","s__sp11003"]}},{"id":"seq13586","metadata":{"taxonomy":["k__Bacteria","p__Actinobacteria","c__Actinobacteria","o__Micrococcales","f__Micrococcaceae","g__Micrococcus","s__cohnii"]}},{"id":"seq13589","metadata":{"taxonomy":["k__Bacteria","p__Actinobacteria","c__Acidimicrobiia","o__Acidimicrobiales","f__Acidimicrobiaceae","g__NA","s__sp4215-sp4252"]}},{"id":"seq13597","metadata":{"taxonomy":["k__Bacteria","p__Proteobacteria","c__Betaproteobacteria","o__Burkholderiales","f__Oxalobacteraceae","g__Massilia","s__timonae"]}},{"id":"seq13599","metadata":{"taxonomy":["k__Bacteria","p__Actinobacteria","c__Actinobacteria","o__Micrococcales","f__Micrococcaceae","g__Paenarthrobacter","s__ilicis"]}},{"id":"seq13600","metadata":{"taxonomy":["k__Bacteria","p__Actinobacteria","c__Actinobacteria","o__Streptomycetales","f__Streptomycetaceae","g__Streptomyces","s__karpasiensis"]}},{"id":"seq13601","metadata":{"taxonomy":["k__Bacteria","p__Actinobacteria","c__Actinobacteria","o__Streptomycetales","f__Streptomycetaceae","g__Streptomyces","s__hainanensis-phaeopurpureus"]}},{"id":"seq13606","metadata":{"taxonomy":["k__Bacteria","p__Actinobacteria","c__Actinobacteria","o__Frankiales","f__Geodermatophilaceae","g__Geodermatophilus","s__ruber"]}},{"id":"seq13608","metadata":{"taxonomy":["k__Bacteria","p__Bacteroidetes","c__Sphingobacteriia","o__Sphingobacteriales","f__Chitinophagaceae","g__Flavisolibacter","s__sp18192"]}},{"id":"seq13609","metadata":{"taxonomy":["k__Bacteria","p__Proteobacteria","c__Gammaproteobacteria","o__Chromatiales","f__Chromatiaceae","g__Nitrosococcus","s__sp57614"]}},{"id":"seq13628","metadata":{"taxonomy":["k__Bacteria","p__Bacteroidetes","c__Bacteroidia","o__Bacteroidales","f__Prevotellaceae","g__Prevotella","s__sp14100"]}},{"id":"seq13633","metadata":{"taxonomy":["k__Bacteria","p__Planctomycetes","c__Planctomycetacia","o__Planctomycetales","f__Planctomycetaceae","g__NA","s__sp42227-sp42290"]}},{"id":"seq13634","metadata":{"taxonomy":["k__Bacteria","p__Bacteroidetes","c__Sphingobacteriia","o__Sphingobacteriales","f__Chitinophagaceae","g__Flavisolibacter","s__ginsengisoli-sp18201"]}},{"id":"seq13637","metadata":{"taxonomy":["k__Bacteria","p__Chloroflexi","c__Thermomicrobia","o__NA","f__NA","g__NA","s__sp21842"]}},{"id":"seq13639","metadata":{"taxonomy":["k__Bacteria","p__Actinobacteria","c__Actinobacteria","o__Frankiales","f__Geodermatophilaceae","g__Blastococcus","s__saxobsidens"]}},{"id":"seq13642","metadata":{"taxonomy":["k__Bacteria","p__Proteobacteria","c__Betaproteobacteria","o__Burkholderiales","f__Oxalobacteraceae","g__Noviherbaspirillum","s__sp49443"]}},{"id":"seq13648","metadata":{"taxonomy":["k__Bacteria","p__Actinobacteria","c__Nitriliruptoria","o__Euzebyales","f__Euzebyaceae","g__Euzebya","s__sp10627"]}},{"id":"seq13651","metadata":{"taxonomy":["k__Bacteria","p__Bacteroidetes","c__Flavobacteriia","o__Flavobacteriales","f__Flavobacteriaceae","g__Flavobacterium","s__sp16979"]}},{"id":"seq13652","metadata":{"taxonomy":["k__Bacteria","p__Gemmatimonadetes","c__Gemmatimonadetes","o__Gemmatimonadales","f__Gemmatimonadaceae","g__NA","s__sp38006"]}},{"id":"seq13654","metadata":{"taxonomy":["k__Bacteria","p__Actinobacteria","c__Acidimicrobiia","o__Acidimicrobiales","f__Acidimicrobiaceae","g__NA","s__sp4256"]}},{"id":"seq13655","metadata":{"taxonomy":["k__Bacteria","p__Actinobacteria","c__Actinobacteria","o__Propionibacteriales","f__Nocardioidaceae","g__Nocardioides","s__sp7653"]}},{"id":"seq13665","metadata":{"taxonomy":["k__Bacteria","p__Chloroflexi","c__Thermomicrobia","o__NA","f__NA","g__NA","s__sp21841"]}},{"id":"seq13667","metadata":{"taxonomy":["k__Bacteria","p__Actinobacteria","c__Actinobacteria","o__Micrococcales","f__Cellulomonadaceae","g__Cellulomonas","s__NA"]}},{"id":"seq13669","metadata":{"taxonomy":["k__Bacteria","p__Proteobacteria","c__Alphaproteobacteria","o__Caulobacterales","f__Caulobacteraceae","g__NA","s__sp42794"]}},{"id":"seq13675","metadata":{"taxonomy":["k__Bacteria","p__Proteobacteria","c__Alphaproteobacteria","o__Rhizobiales","f__Hyphomicrobiaceae","g__Rhodoplanes","s__sp43669"]}},{"id":"seq13676","metadata":{"taxonomy":["k__Bacteria","p__Actinobacteria","c__Actinobacteria","o__Frankiales","f__Geodermatophilaceae","g__Geodermatophilus","s__africanus-obscurus-siccatus"]}},{"id":"seq13678","metadata":{"taxonomy":["k__Bacteria","p__Firmicutes","c__Bacilli","o__Bacillales","f__Planococcaceae","g__Planococcus","s__donghaensis"]}},{"id":"seq13687","metadata":{"taxonomy":["k__Bacteria","p__Actinobacteria","c__Actinobacteria","o__Micromonosporales","f__Micromonosporaceae","g__Actinoplanes","s__sp7393"]}},{"id":"seq13691","metadata":{"taxonomy":["k__Bacteria","p__Acidobacteria","c__Holophagae","o__NA","f__NA","g__Acidobacteria","s__bacterium"]}},{"id":"seq13693","metadata":{"taxonomy":["k__Bacteria","p__Gemmatimonadetes","c__Gemmatimonadetes","o__NA","f__NA","g__NA","s__sp37565"]}},{"id":"seq13696","metadata":{"taxonomy":["k__Bacteria","p__Acidobacteria","c__Acidobacteria","o__NA","f__NA","g__NA","s__sp3467"]}},{"id":"seq13698","metadata":{"taxonomy":["k__Bacteria","p__Actinobacteria","c__Actinobacteria","o__Micromonosporales","f__Micromonosporaceae","g__Asanoa-Phytohabitans","s__NA"]}},{"id":"seq13700","metadata":{"taxonomy":["k__Bacteria","p__Acidobacteria","c__Acidobacteria","o__NA","f__NA","g__NA","s__sp3408"]}},{"id":"seq13701","metadata":{"taxonomy":["k__Bacteria","p__Acidobacteria","c__Acidobacteria","o__NA","f__NA","g__NA","s__sp2812"]}},{"id":"seq13703","metadata":{"taxonomy":["k__Bacteria","p__Actinobacteria","c__Acidimicrobiia","o__Acidimicrobiales","f__NA","g__NA","s__sp4629"]}},{"id":"seq13704","metadata":{"taxonomy":["k__Bacteria","p__Proteobacteria","c__Alphaproteobacteria","o__Rhizobiales","f__Hyphomicrobiaceae","g__Devosia","s__geojensis"]}},{"id":"seq13705","metadata":{"taxonomy":["k__Bacteria","p__Actinobacteria","c__Actinobacteria","o__Propionibacteriales","f__Nocardioidaceae","g__Nocardioides","s__mesophilus"]}},{"id":"seq13706","metadata":{"taxonomy":["k__Bacteria","p__Actinobacteria","c__Acidimicrobiia","o__Acidimicrobiales","f__NA","g__NA","s__sp4640"]}},{"id":"seq13707","metadata":{"taxonomy":["k__Bacteria","p__Actinobacteria","c__Actinobacteria","o__Streptomycetales","f__Streptomycetaceae","g__Streptomyces","s__sp10042"]}},{"id":"seq13709","metadata":{"taxonomy":["k__Bacteria","p__Chloroflexi","c__Ktedonobacteria","o__NA","f__NA","g__NA","s__sp21505"]}},{"id":"seq13712","metadata":{"taxonomy":["k__Bacteria","p__Bacteroidetes","c__Cytophagia","o__Cytophagales","f__Cytophagaceae","g__Adhaeribacter","s__sp15070"]}},{"id":"seq13714","metadata":{"taxonomy":["k__Bacteria","p__Actinobacteria","c__Thermoleophilia","o__Solirubrobacterales","f__NA","g__NA","s__sp11031-sp11036"]}},{"id":"seq13718","metadata":{"taxonomy":["k__Bacteria","p__Planctomycetes","c__Phycisphaerae","o__NA","f__NA","g__NA","s__sp41137-sp41155"]}},{"id":"seq13719","metadata":{"taxonomy":["k__Bacteria","p__Acidobacteria","c__Acidobacteria","o__NA","f__NA","g__Bryobacter","s__sp2445-sp2584"]}},{"id":"seq13720","metadata":{"taxonomy":["k__Bacteria","p__Actinobacteria","c__Actinobacteria","o__Frankiales","f__Geodermatophilaceae","g__Geodermatophilus","s__obscurus"]}},{"id":"seq13723","metadata":{"taxonomy":["k__Bacteria","p__Actinobacteria","c__Thermoleophilia","o__Solirubrobacterales","f__Solirubrobacteraceae","g__Solirubrobacter","s__sp11099-sp11106"]}},{"id":"seq13724","metadata":{"taxonomy":["k__Bacteria","p__Actinobacteria","c__Thermoleophilia","o__Gaiellales","f__NA","g__NA","s__sp10876"]}},{"id":"seq13725","metadata":{"taxonomy":["k__Bacteria","p__Proteobacteria","c__Alphaproteobacteria","o__Rhodospirillales","f__Acetobacteraceae","g__Craurococcus","s__sp45577"]}},{"id":"seq13727","metadata":{"taxonomy":["k__Bacteria","p__Proteobacteria","c__Alphaproteobacteria","o__Rhizobiales","f__Phyllobacteriaceae","g__Aminobacter-Mesorhizobium","s__NA"]}},{"id":"seq13728","metadata":{"taxonomy":["k__Bacteria","p__Actinobacteria","c__Actinobacteria","o__Micromonosporales","f__Micromonosporaceae","g__Longispora","s__sp7431"]}},{"id":"seq13729","metadata":{"taxonomy":["k__Bacteria","p__Acidobacteria","c__Acidobacteria","o__NA","f__NA","g__NA","s__sp3623"]}},{"id":"seq13733","metadata":{"taxonomy":["k__Bacteria","p__Gemmatimonadetes","c__Gemmatimonadetes","o__Gemmatimonadales","f__Gemmatimonadaceae","g__NA","s__sp37922"]}},{"id":"seq13740","metadata":{"taxonomy":["k__Bacteria","p__Actinobacteria","c__Acidimicrobiia","o__Acidimicrobiales","f__NA","g__NA","s__sp4473"]}},{"id":"seq13745","metadata":{"taxonomy":["k__Bacteria","p__Actinobacteria","c__Actinobacteria","o__Micromonosporales","f__Micromonosporaceae","g__Actinoplanes","s__sp7394"]}},{"id":"seq13746","metadata":{"taxonomy":["k__Bacteria","p__Chloroflexi","c__Thermomicrobia","o__NA","f__NA","g__NA","s__sp21837"]}},{"id":"seq13751","metadata":{"taxonomy":["k__Bacteria","p__Actinobacteria","c__Thermoleophilia","o__Gaiellales","f__NA","g__NA","s__sp10906"]}},{"id":"seq13753","metadata":{"taxonomy":["k__Bacteria","p__Proteobacteria","c__Deltaproteobacteria","o__Myxococcales","f__NA","g__NA","s__sp53880-sp54246"]}},{"id":"seq13756","metadata":{"taxonomy":["k__Bacteria","p__Proteobacteria","c__Deltaproteobacteria","o__Desulfobacterales","f__Nitrospinaceae","g__*Entotheonella","s__sp52237"]}},{"id":"seq13760","metadata":{"taxonomy":["k__Bacteria","p__Actinobacteria","c__Acidimicrobiia","o__Acidimicrobiales","f__NA","g__NA","s__sp4524"]}},{"id":"seq13761","metadata":{"taxonomy":["k__Bacteria","p__Actinobacteria","c__Actinobacteria","o__Frankiales","f__Geodermatophilaceae","g__Geodermatophilus","s__africanus-obscurus"]}},{"id":"seq13764","metadata":{"taxonomy":["k__Bacteria","p__Proteobacteria","c__Alphaproteobacteria","o__Sphingomonadales","f__Erythrobacteraceae","g__Altererythrobacter","s__sp47487"]}},{"id":"seq13765","metadata":{"taxonomy":["k__Bacteria","p__Firmicutes","c__Bacilli","o__Bacillales","f__Staphylococcaceae","g__Staphylococcus","s__epidermidis-hominis"]}},{"id":"seq13766","metadata":{"taxonomy":["k__Bacteria","p__Chloroflexi","c__Ardenticatenia","o__Ardenticatenales","f__NA","g__NA","s__sp20884"]}},{"id":"seq13768","metadata":{"taxonomy":["k__Bacteria","p__Actinobacteria","c__Actinobacteria","o__Propionibacteriales","f__Nocardioidaceae","g__Nocardioides","s__mesophilus"]}},{"id":"seq13769","metadata":{"taxonomy":["k__Bacteria","p__Actinobacteria","c__Thermoleophilia","o__Gaiellales","f__NA","g__NA","s__sp10884"]}},{"id":"seq13774","metadata":{"taxonomy":["k__Bacteria","p__Bacteroidetes","c__Sphingobacteriia","o__Sphingobacteriales","f__Chitinophagaceae","g__Segetibacter","s__sp18300"]}},{"id":"seq13775","metadata":{"taxonomy":["k__Bacteria","p__Planctomycetes","c__Phycisphaerae","o__NA","f__NA","g__NA","s__sp41159"]}},{"id":"seq13776","metadata":{"taxonomy":["k__Bacteria","p__Actinobacteria","c__Thermoleophilia","o__Solirubrobacterales","f__NA","g__NA","s__sp11003"]}},{"id":"seq13777","metadata":{"taxonomy":["k__Bacteria","p__Firmicutes","c__Bacilli","o__Lactobacillales","f__Streptococcaceae","g__Streptococcus","s__NA"]}},{"id":"seq13778","metadata":{"taxonomy":["k__Bacteria","p__Bacteroidetes","c__Bacteroidia","o__Bacteroidales","f__Porphyromonadaceae","g__Odoribacter","s__sp13171"]}},{"id":"seq13779","metadata":{"taxonomy":["k__Bacteria","p__Proteobacteria","c__Betaproteobacteria","o__Burkholderiales","f__Comamonadaceae","g__Caenimonas","s__sp48863"]}},{"id":"seq13780","metadata":{"taxonomy":["k__Bacteria","p__Actinobacteria","c__Actinobacteria","o__Frankiales","f__Geodermatophilaceae","g__Modestobacter","s__marinus"]}},{"id":"seq13783","metadata":{"taxonomy":["None","NA","NA","NA","NA","NA","NA"]}},{"id":"seq13784","metadata":{"taxonomy":["k__Bacteria","p__Proteobacteria","c__Gammaproteobacteria","o__Xanthomonadales","f__Xanthomonadaceae","g__Stenotrophomonas","s__maltophilia-rhizophila"]}},{"id":"seq13790","metadata":{"taxonomy":["k__Bacteria","p__Bacteroidetes","c__Sphingobacteriia","o__Sphingobacteriales","f__Chitinophagaceae","g__NA","s__sp18530"]}},{"id":"seq13791","metadata":{"taxonomy":["k__Bacteria","p__Proteobacteria","c__Alphaproteobacteria","o__Caulobacterales","f__Caulobacteraceae","g__Phenylobacterium","s__mobile"]}},{"id":"seq13795","metadata":{"taxonomy":["k__Bacteria","p__Proteobacteria","c__Alphaproteobacteria","o__Sphingomonadales","f__NA","g__NA","s__sp47569"]}},{"id":"seq13799","metadata":{"taxonomy":["k__Bacteria","p__Actinobacteria","c__Actinobacteria","o__Streptomycetales","f__Streptomycetaceae","g__Streptomyces","s__graminilatus"]}},{"id":"seq13800","metadata":{"taxonomy":["k__Bacteria","p__Actinobacteria","c__Actinobacteria","o__Glycomycetales","f__Glycomycetaceae","g__Glycomyces","s__lechevalierae"]}},{"id":"seq13801","metadata":{"taxonomy":["k__Bacteria","p__Chloroflexi","c__NA","o__NA","f__NA","g__NA","s__sp21788"]}},{"id":"seq13802","metadata":{"taxonomy":["k__Bacteria","p__Proteobacteria","c__Alphaproteobacteria","o__Rhodospirillales","f__Acetobacteraceae","g__Craurococcus","s__sp45577"]}},{"id":"seq13804","metadata":{"taxonomy":["k__Bacteria","p__Proteobacteria","c__Betaproteobacteria","o__Burkholderiales","f__Comamonadaceae","g__Variovorax","s__paradoxus"]}},{"id":"seq13806","metadata":{"taxonomy":["k__Bacteria","p__Proteobacteria","c__Betaproteobacteria","o__Burkholderiales","f__Comamonadaceae","g__NA","s__sp49251"]}},{"id":"seq13807","metadata":{"taxonomy":["k__Bacteria","p__Planctomycetes","c__Planctomycetacia","o__Planctomycetales","f__Planctomycetaceae","g__NA","s__sp42446"]}},{"id":"seq13808","metadata":{"taxonomy":["k__Bacteria","p__Actinobacteria","c__Thermoleophilia","o__Solirubrobacterales","f__Patulibacteraceae","g__Patulibacter","s__sp11076"]}},{"id":"seq13818","metadata":{"taxonomy":["k__Bacteria","p__Actinobacteria","c__Acidimicrobiia","o__Acidimicrobiales","f__Acidimicrobiaceae","g__NA","s__sp4256"]}},{"id":"seq13819","metadata":{"taxonomy":["k__Bacteria","p__Firmicutes","c__Clostridia","o__Clostridiales","f__Ruminococcaceae","g__NA","s__sp35667-sp35669"]}},{"id":"seq13820","metadata":{"taxonomy":["k__Bacteria","p__Saccharibacteria","c__NA","o__NA","f__NA","g__NA","s__sp65975"]}},{"id":"seq13821","metadata":{"taxonomy":["k__Bacteria","p__Bacteroidetes","c__Cytophagia","o__Cytophagales","f__Cytophagaceae","g__Rhodocytophaga","s__sp15334-sp15488"]}},{"id":"seq13823","metadata":{"taxonomy":["None","NA","NA","NA","NA","NA","NA"]}},{"id":"seq13825","metadata":{"taxonomy":["k__Bacteria","p__Actinobacteria","c__Thermoleophilia","o__Solirubrobacterales","f__Solirubrobacteraceae","g__Solirubrobacter","s__sp11105"]}},{"id":"seq13827","metadata":{"taxonomy":["k__Bacteria","p__Planctomycetes","c__Phycisphaerae","o__NA","f__NA","g__NA","s__sp41167"]}},{"id":"seq13828","metadata":{"taxonomy":["k__Bacteria","p__Actinobacteria","c__Actinobacteria","o__Propionibacteriales","f__Nocardioidaceae","g__Nocardioides","s__islandensis"]}},{"id":"seq13830","metadata":{"taxonomy":["k__Bacteria","p__Proteobacteria","c__Alphaproteobacteria","o__Rhodospirillales","f__NA","g__NA","s__sp45810"]}},{"id":"seq13834","metadata":{"taxonomy":["k__Bacteria","p__Gemmatimonadetes","c__Gemmatimonadetes","o__Gemmatimonadales","f__Gemmatimonadaceae","g__Gemmatimonas","s__sp37851-sp37935"]}},{"id":"seq13835","metadata":{"taxonomy":["k__Bacteria","p__Proteobacteria","c__Alphaproteobacteria","o__Rhodospirillales","f__Acetobacteraceae","g__Craurococcus","s__sp45578-sp45581"]}},{"id":"seq13836","metadata":{"taxonomy":["k__Bacteria","p__Actinobacteria","c__Thermoleophilia","o__Solirubrobacterales","f__NA","g__NA","s__sp11031"]}},{"id":"seq13837","metadata":{"taxonomy":["k__Bacteria","p__Actinobacteria","c__Rubrobacteria","o__Rubrobacterales","f__Rubrobacteriaceae","g__Rubrobacter","s__sp10738"]}},{"id":"seq13839","metadata":{"taxonomy":["k__Bacteria","p__Chloroflexi","c__Chloroflexia","o__Chloroflexales","f__Roseiflexaceae","g__Roseiflexus","s__sp21195"]}},{"id":"seq13840","metadata":{"taxonomy":["k__Bacteria","p__Actinobacteria","c__Actinobacteria","o__Frankiales","f__Geodermatophilaceae","g__Geodermatophilus","s__africanus-obscurus-siccatus"]}},{"id":"seq13841","metadata":{"taxonomy":["k__Bacteria","p__Chloroflexi","c__Chloroflexia","o__Kallotenuales","f__NA","g__NA","s__sp21228"]}},{"id":"seq13842","metadata":{"taxonomy":["k__Bacteria","p__Planctomycetes","c__Phycisphaerae","o__NA","f__NA","g__NA","s__sp41155"]}},{"id":"seq13844","metadata":{"taxonomy":["k__Bacteria","p__Acidobacteria","c__Acidobacteria","o__NA","f__NA","g__NA","s__sp3544"]}},{"id":"seq13845","metadata":{"taxonomy":["k__Bacteria","p__Actinobacteria","c__Rubrobacteria","o__Rubrobacterales","f__Rubrobacteriaceae","g__Rubrobacter","s__sp10738"]}},{"id":"seq13846","metadata":{"taxonomy":["k__Bacteria","p__Firmicutes","c__Clostridia","o__Clostridiales","f__Ruminococcaceae","g__Anaerotruncus-Hydrogenoanaerobacterium","s__colihominis-saccharovorans"]}},{"id":"seq13849","metadata":{"taxonomy":["k__Bacteria","p__Acidobacteria","c__Acidobacteria","o__NA","f__NA","g__Blastocatella","s__sp3054-sp3078"]}},{"id":"seq13853","metadata":{"taxonomy":["k__Bacteria","p__Firmicutes","c__Bacilli","o__Bacillales","f__Planococcaceae","g__Planococcus","s__donghaensis"]}},{"id":"seq13854","metadata":{"taxonomy":["k__Bacteria","p__Proteobacteria","c__Alphaproteobacteria","o__Caulobacterales","f__Caulobacteraceae","g__Brevundimonas","s__subvibrioides"]}},{"id":"seq13856","metadata":{"taxonomy":["k__Bacteria","p__Actinobacteria","c__Actinobacteria","o__Propionibacteriales","f__Nocardioidaceae","g__Nocardioides","s__lianchengensis"]}},{"id":"seq13857","metadata":{"taxonomy":["k__Bacteria","p__Proteobacteria","c__Betaproteobacteria","o__Burkholderiales","f__Oxalobacteraceae","g__Massilia","s__timonae"]}},{"id":"seq13858","metadata":{"taxonomy":["k__Bacteria","p__Proteobacteria","c__Betaproteobacteria","o__Burkholderiales","f__Oxalobacteraceae","g__Massilia","s__consociata"]}},{"id":"seq13860","metadata":{"taxonomy":["k__Bacteria","p__Actinobacteria","c__Thermoleophilia","o__Gaiellales","f__NA","g__NA","s__sp10937"]}},{"id":"seq13862","metadata":{"taxonomy":["k__Bacteria","p__Actinobacteria","c__Actinobacteria","o__Corynebacteriales","f__Mycobacteriaceae","g__Mycobacterium","s__NA"]}},{"id":"seq13868","metadata":{"taxonomy":["k__Bacteria","p__Actinobacteria","c__Thermoleophilia","o__Solirubrobacterales","f__NA","g__NA","s__sp11004"]}},{"id":"seq13869","metadata":{"taxonomy":["k__Bacteria","p__Actinobacteria","c__Thermoleophilia","o__Solirubrobacterales","f__Solirubrobacteraceae","g__Solirubrobacter","s__sp11099"]}},{"id":"seq13870","metadata":{"taxonomy":["k__Bacteria","p__Gemmatimonadetes","c__Gemmatimonadetes","o__Gemmatimonadales","f__Gemmatimonadaceae","g__NA","s__sp38020"]}},{"id":"seq13875","metadata":{"taxonomy":["k__Bacteria","p__Proteobacteria","c__Alphaproteobacteria","o__Rhodospirillales","f__Acetobacteraceae","g__NA","s__sp45744"]}},{"id":"seq13876","metadata":{"taxonomy":["k__Bacteria","p__Acidobacteria","c__Acidobacteria","o__NA","f__NA","g__NA","s__sp2955"]}},{"id":"seq13879","metadata":{"taxonomy":["k__Bacteria","p__Actinobacteria","c__Actinobacteria","o__Frankiales","f__Geodermatophilaceae","g__Blastococcus","s__jejuensis-sp6162"]}},{"id":"seq13883","metadata":{"taxonomy":["k__Bacteria","p__Gemmatimonadetes","c__Gemmatimonadetes","o__NA","f__NA","g__NA","s__sp37610"]}},{"id":"seq13884","metadata":{"taxonomy":["k__Bacteria","p__Chloroflexi","c__NA","o__NA","f__NA","g__NA","s__sp21786"]}},{"id":"seq13886","metadata":{"taxonomy":["None","NA","NA","NA","NA","NA","NA"]}},{"id":"seq13888","metadata":{"taxonomy":["k__Bacteria","p__Firmicutes","c__Clostridia","o__Clostridiales","f__Ruminococcaceae","g__*Soleaferrea","s__*Soleaferrea"]}},{"id":"seq13889","metadata":{"taxonomy":["k__Bacteria","p__Actinobacteria","c__Actinobacteria","o__Streptomycetales","f__Streptomycetaceae","g__Streptomyces","s__cacaoi-violaceoruber"]}},{"id":"seq13890","metadata":{"taxonomy":["k__Bacteria","p__Firmicutes","c__Clostridia","o__Clostridiales","f__Ruminococcaceae","g__*Soleaferrea","s__*Soleaferrea"]}},{"id":"seq13891","metadata":{"taxonomy":["k__Bacteria","p__Actinobacteria","c__Acidimicrobiia","o__Acidimicrobiales","f__Iamiaceae","g__Iamia","s__sp4314"]}},{"id":"seq13892","metadata":{"taxonomy":["k__Bacteria","p__Actinobacteria","c__Actinobacteria","o__Frankiales","f__Geodermatophilaceae","g__Blastococcus","s__endophyticus"]}},{"id":"seq13894","metadata":{"taxonomy":["k__Bacteria","p__Planctomycetes","c__Phycisphaerae","o__NA","f__NA","g__NA","s__sp41155"]}},{"id":"seq13898","metadata":{"taxonomy":["k__Bacteria","p__Proteobacteria","c__Betaproteobacteria","o__Burkholderiales","f__Comamonadaceae","g__Ramlibacter","s__tataouinensis"]}},{"id":"seq13899","metadata":{"taxonomy":["k__Bacteria","p__Proteobacteria","c__Betaproteobacteria","o__Burkholderiales","f__Oxalobacteraceae","g__Massilia","s__alkalitolerans-varians"]}},{"id":"seq13901","metadata":{"taxonomy":["k__Bacteria","p__Planctomycetes","c__Phycisphaerae","o__NA","f__NA","g__NA","s__sp41146"]}},{"id":"seq13902","metadata":{"taxonomy":["k__Bacteria","p__Actinobacteria","c__Nitriliruptoria","o__Euzebyales","f__Euzebyaceae","g__Euzebya","s__sp10627"]}},{"id":"seq13904","metadata":{"taxonomy":["k__Bacteria","p__Actinobacteria","c__Actinobacteria","o__Propionibacteriales","f__Nocardioidaceae","g__Nocardioides","s__islandensis"]}},{"id":"seq13908","metadata":{"taxonomy":["k__Bacteria","p__Acidobacteria","c__Acidobacteria","o__NA","f__NA","g__NA","s__sp2942"]}},{"id":"seq13910","metadata":{"taxonomy":["k__Bacteria","p__Actinobacteria","c__Acidimicrobiia","o__Acidimicrobiales","f__NA","g__NA","s__sp4473"]}},{"id":"seq13911","metadata":{"taxonomy":["k__Bacteria","p__Planctomycetes","c__Phycisphaerae","o__NA","f__NA","g__NA","s__sp41175"]}},{"id":"seq13912","metadata":{"taxonomy":["k__Bacteria","p__Planctomycetes","c__Phycisphaerae","o__NA","f__NA","g__NA","s__sp41155"]}},{"id":"seq13915","metadata":{"taxonomy":["k__Bacteria","p__Actinobacteria","c__Actinobacteria","o__Streptosporangiales","f__Thermomonosporaceae","g__Thermomonospora","s__sp10354"]}},{"id":"seq13918","metadata":{"taxonomy":["k__Bacteria","p__Firmicutes","c__Clostridia","o__Clostridiales","f__Lachnospiraceae","g__NA","s__sp33496"]}},{"id":"seq13919","metadata":{"taxonomy":["k__Bacteria","p__Actinobacteria","c__Acidimicrobiia","o__Acidimicrobiales","f__NA","g__NA","s__sp4573"]}},{"id":"seq13920","metadata":{"taxonomy":["k__Bacteria","p__Proteobacteria","c__Gammaproteobacteria","o__Pseudomonadales","f__Pseudomonadaceae","g__Pseudomonas","s__cichorii"]}},{"id":"seq13922","metadata":{"taxonomy":["k__Bacteria","p__Firmicutes","c__Clostridia","o__Clostridiales","f__Ruminococcaceae","g__Ruminiclostridium","s__sp34944-sp35867"]}},{"id":"seq13925","metadata":{"taxonomy":["k__Bacteria","p__Actinobacteria","c__Actinobacteria","o__NA","f__NA","g__NA","s__NA"]}},{"id":"seq13926","metadata":{"taxonomy":["k__Bacteria","p__Actinobacteria","c__Actinobacteria","o__Propionibacteriales","f__Nocardioidaceae","g__Nocardioides","s__kribbensis-sp7657"]}},{"id":"seq13927","metadata":{"taxonomy":["k__Bacteria","p__Actinobacteria","c__Rubrobacteria","o__Rubrobacterales","f__Rubrobacteriaceae","g__Rubrobacter","s__sp10746"]}},{"id":"seq13929","metadata":{"taxonomy":["k__Bacteria","p__Actinobacteria","c__Actinobacteria","o__Propionibacteriales","f__Nocardioidaceae","g__Nocardioides","s__mesophilus"]}},{"id":"seq13934","metadata":{"taxonomy":["k__Bacteria","p__Proteobacteria","c__Alphaproteobacteria","o__Rhodospirillales","f__NA","g__NA","s__sp45808"]}},{"id":"seq13935","metadata":{"taxonomy":["k__Bacteria","p__Planctomycetes","c__Phycisphaerae","o__NA","f__NA","g__NA","s__sp41159"]}},{"id":"seq13937","metadata":{"taxonomy":["k__Bacteria","p__Proteobacteria","c__Gammaproteobacteria","o__Pseudomonadales","f__Moraxellaceae","g__Acinetobacter","s__bereziniae"]}},{"id":"seq13938","metadata":{"taxonomy":["k__Bacteria","p__Actinobacteria","c__Thermoleophilia","o__Gaiellales","f__Gaiellaceae","g__Gaiella","s__sp10811"]}},{"id":"seq13940","metadata":{"taxonomy":["k__Bacteria","p__Actinobacteria","c__Acidimicrobiia","o__Acidimicrobiales","f__NA","g__NA","s__sp4573"]}},{"id":"seq13942","metadata":{"taxonomy":["k__Bacteria","p__Planctomycetes","c__Phycisphaerae","o__NA","f__NA","g__NA","s__sp41167"]}},{"id":"seq13946","metadata":{"taxonomy":["k__Bacteria","p__Proteobacteria","c__Alphaproteobacteria","o__Rickettsiales","f__Rickettsiaceae","g__NA","s__sp47032"]}},{"id":"seq13949","metadata":{"taxonomy":["k__Bacteria","p__Actinobacteria","c__Thermoleophilia","o__Gaiellales","f__Gaiellaceae","g__Gaiella","s__sp10783"]}},{"id":"seq13951","metadata":{"taxonomy":["k__Bacteria","p__Acidobacteria","c__Acidobacteria","o__NA","f__NA","g__NA","s__sp2931"]}},{"id":"seq13952","metadata":{"taxonomy":["k__Bacteria","p__Proteobacteria","c__Alphaproteobacteria","o__Sphingomonadales","f__NA","g__NA","s__sp47570"]}},{"id":"seq13960","metadata":{"taxonomy":["k__Bacteria","p__Proteobacteria","c__Alphaproteobacteria","o__Rhodospirillales","f__Acetobacteraceae","g__Craurococcus","s__sp45577"]}},{"id":"seq13961","metadata":{"taxonomy":["k__Bacteria","p__Chloroflexi","c__Chloroflexia","o__Herpetosiphonales","f__Herpetosiphonaceae","g__Herpetosiphon","s__sp21218"]}},{"id":"seq13964","metadata":{"taxonomy":["k__Bacteria","p__Acidobacteria","c__Acidobacteria","o__NA","f__NA","g__NA","s__sp2903"]}},{"id":"seq13967","metadata":{"taxonomy":["k__Bacteria","p__Actinobacteria","c__Actinobacteria","o__Streptosporangiales","f__Thermomonosporaceae","g__Actinoallomurus","s__oryzae"]}},{"id":"seq13968","metadata":{"taxonomy":["k__Bacteria","p__Bacteroidetes","c__Sphingobacteriia","o__Sphingobacteriales","f__Chitinophagaceae","g__Ferruginibacter","s__sp18134-sp18154"]}},{"id":"seq13978","metadata":{"taxonomy":["k__Bacteria","p__Actinobacteria","c__Actinobacteria","o__Streptomycetales","f__Streptomycetaceae","g__Streptomyces","s__ferralitis-mucoflavus"]}},{"id":"seq13980","metadata":{"taxonomy":["k__Bacteria","p__Actinobacteria","c__Thermoleophilia","o__Solirubrobacterales","f__NA","g__NA","s__sp11122"]}},{"id":"seq13981","metadata":{"taxonomy":["k__Bacteria","p__Chloroflexi","c__NA","o__NA","f__NA","g__NA","s__sp21657"]}},{"id":"seq13985","metadata":{"taxonomy":["k__Bacteria","p__Verrucomicrobia","c__Verrucomicrobiae","o__Verrucomicrobiales","f__Verrucomicrobiaceae","g__Akkermansia","s__sp69334"]}},{"id":"seq13987","metadata":{"taxonomy":["k__Bacteria","p__Proteobacteria","c__Betaproteobacteria","o__Burkholderiales","f__Oxalobacteraceae","g__Massilia","s__alkalitolerans"]}},{"id":"seq13989","metadata":{"taxonomy":["k__Bacteria","p__Bacteroidetes","c__Sphingobacteriia","o__Sphingobacteriales","f__Chitinophagaceae","g__Segetibacter","s__sp18307"]}},{"id":"seq13990","metadata":{"taxonomy":["k__Bacteria","p__Actinobacteria","c__Actinobacteria","o__Frankiales","f__Geodermatophilaceae","g__Blastococcus","s__sp6057"]}},{"id":"seq13993","metadata":{"taxonomy":["k__Bacteria","p__Firmicutes","c__Clostridia","o__Clostridiales","f__Ruminococcaceae","g__NA","s__sp35834"]}},{"id":"seq13995","metadata":{"taxonomy":["None","NA","NA","NA","NA","NA","NA"]}},{"id":"seq13996","metadata":{"taxonomy":["k__Bacteria","p__Acidobacteria","c__Acidobacteria","o__NA","f__NA","g__Blastocatella","s__sp3047"]}},{"id":"seq13997","metadata":{"taxonomy":["k__Bacteria","p__Actinobacteria","c__Actinobacteria","o__Propionibacteriales","f__Nocardioidaceae","g__NA","s__sp7701"]}},{"id":"seq14000","metadata":{"taxonomy":["k__Bacteria","p__Chloroflexi","c__Chloroflexia","o__Kallotenuales","f__NA","g__NA","s__sp21228"]}},{"id":"seq14001","metadata":{"taxonomy":["k__Bacteria","p__Proteobacteria","c__Alphaproteobacteria","o__Rhizobiales","f__NA","g__NA","s__sp43724"]}},{"id":"seq14005","metadata":{"taxonomy":["k__Bacteria","p__Firmicutes","c__Negativicutes","o__Selenomonadales","f__Veillonellaceae","g__Veillonella","s__parvula"]}},{"id":"seq14006","metadata":{"taxonomy":["k__Bacteria","p__Actinobacteria","c__Actinobacteria","o__Corynebacteriales","f__Corynebacteriaceae","g__Turicella","s__otitidis"]}},{"id":"seq14008","metadata":{"taxonomy":["k__Bacteria","p__Gemmatimonadetes","c__Gemmatimonadetes","o__Gemmatimonadales","f__Gemmatimonadaceae","g__NA","s__sp37974"]}},{"id":"seq14012","metadata":{"taxonomy":["k__Bacteria","p__Gemmatimonadetes","c__Gemmatimonadetes","o__Gemmatimonadales","f__Gemmatimonadaceae","g__Gemmatimonas","s__sp37838-sp37847"]}},{"id":"seq14017","metadata":{"taxonomy":["k__Bacteria","p__Proteobacteria","c__Alphaproteobacteria","o__Rhodospirillales","f__Acetobacteraceae","g__Craurococcus","s__sp45581"]}},{"id":"seq14018","metadata":{"taxonomy":["k__Bacteria","p__Actinobacteria","c__Rubrobacteria","o__Rubrobacterales","f__Rubrobacteriaceae","g__Rubrobacter","s__sp10748"]}},{"id":"seq14019","metadata":{"taxonomy":["k__Bacteria","p__Actinobacteria","c__Thermoleophilia","o__Solirubrobacterales","f__NA","g__NA","s__sp11062"]}},{"id":"seq14020","metadata":{"taxonomy":["None","NA","NA","NA","NA","NA","NA"]}},{"id":"seq14023","metadata":{"taxonomy":["None","NA","NA","NA","NA","NA","NA"]}},{"id":"seq14030","metadata":{"taxonomy":["k__Bacteria","p__Gemmatimonadetes","c__Gemmatimonadetes","o__NA","f__NA","g__NA","s__sp37610"]}},{"id":"seq14032","metadata":{"taxonomy":["k__Bacteria","p__Firmicutes","c__Clostridia","o__Clostridiales","f__Ruminococcaceae","g__NA","s__sp35736"]}},{"id":"seq14037","metadata":{"taxonomy":["k__Bacteria","p__Planctomycetes","c__Planctomycetacia","o__Planctomycetales","f__Planctomycetaceae","g__Singulisphaera","s__sp42078"]}},{"id":"seq14039","metadata":{"taxonomy":["k__Bacteria","p__Bacteroidetes","c__Sphingobacteriia","o__Sphingobacteriales","f__Chitinophagaceae","g__Flavisolibacter","s__sp18214"]}},{"id":"seq14043","metadata":{"taxonomy":["k__Bacteria","p__Bacteroidetes","c__Cytophagia","o__Cytophagales","f__Cytophagaceae","g__Larkinella","s__arboricola"]}},{"id":"seq14044","metadata":{"taxonomy":["k__Bacteria","p__Actinobacteria","c__NA","o__NA","f__NA","g__NA","s__sp10767-sp10772-sp10777"]}},{"id":"seq14049","metadata":{"taxonomy":["k__Bacteria","p__Chloroflexi","c__NA","o__NA","f__NA","g__NA","s__sp21444"]}},{"id":"seq14050","metadata":{"taxonomy":["k__Bacteria","p__Actinobacteria","c__Actinobacteria","o__Micromonosporales","f__Micromonosporaceae","g__Asanoa-Phytohabitans","s__NA"]}},{"id":"seq14052","metadata":{"taxonomy":["k__Bacteria","p__Proteobacteria","c__Alphaproteobacteria","o__Rhizobiales","f__Methylobacteriaceae","g__Microvirga","s__zambiensis"]}},{"id":"seq14054","metadata":{"taxonomy":["None","NA","NA","NA","NA","NA","NA"]}},{"id":"seq14060","metadata":{"taxonomy":["k__Bacteria","p__Proteobacteria","c__Alphaproteobacteria","o__Rhodospirillales","f__Acetobacteraceae","g__Acidiphilium","s__sp45516"]}},{"id":"seq14066","metadata":{"taxonomy":["k__Bacteria","p__Actinobacteria","c__Thermoleophilia","o__Solirubrobacterales","f__Patulibacteraceae","g__Patulibacter","s__sp11074"]}},{"id":"seq14067","metadata":{"taxonomy":["k__Bacteria","p__Proteobacteria","c__Betaproteobacteria","o__Burkholderiales","f__Oxalobacteraceae","g__Massilia","s__sp49424"]}},{"id":"seq14068","metadata":{"taxonomy":["k__Bacteria","p__Proteobacteria","c__Alphaproteobacteria","o__Rhodospirillales","f__Acetobacteraceae","g__Craurococcus","s__sp45582"]}},{"id":"seq14069","metadata":{"taxonomy":["k__Bacteria","p__Actinobacteria","c__Actinobacteria","o__Pseudonocardiales","f__Pseudonocardiaceae","g__Saccharothrix","s__algeriensis-australiensis-tamanrassetensis"]}},{"id":"seq14071","metadata":{"taxonomy":["k__Bacteria","p__Firmicutes","c__Clostridia","o__Clostridiales","f__Lachnospiraceae","g__Pseudobutyrivibrio-Roseburia","s__sp33078-sp33126"]}},{"id":"seq14072","metadata":{"taxonomy":["k__Bacteria","p__Actinobacteria","c__Actinobacteria","o__Micrococcales","f__Microbacteriaceae","g__Labedella-Yonghaparkia","s__alkaliphila-gwakjiensis"]}},{"id":"seq14074","metadata":{"taxonomy":["k__Bacteria","p__Chloroflexi","c__Chloroflexia","o__Kallotenuales","f__NA","g__NA","s__sp21228"]}},{"id":"seq14075","metadata":{"taxonomy":["k__Bacteria","p__Gemmatimonadetes","c__Gemmatimonadetes","o__Gemmatimonadales","f__Gemmatimonadaceae","g__NA","s__sp37959"]}},{"id":"seq14076","metadata":{"taxonomy":["k__Bacteria","p__Chloroflexi","c__NA","o__NA","f__NA","g__NA","s__sp21786"]}},{"id":"seq14086","metadata":{"taxonomy":["k__Bacteria","p__Chloroflexi","c__Chloroflexia","o__Kallotenuales","f__NA","g__NA","s__sp21221-sp21234"]}},{"id":"seq14087","metadata":{"taxonomy":["k__Bacteria","p__Proteobacteria","c__Alphaproteobacteria","o__Rhodospirillales","f__NA","g__Reyranella","s__soli"]}},{"id":"seq14090","metadata":{"taxonomy":["k__Bacteria","p__Proteobacteria","c__Alphaproteobacteria","o__Sphingomonadales","f__Erythrobacteraceae","g__Altererythrobacter","s__sp47489"]}},{"id":"seq14092","metadata":{"taxonomy":["k__Bacteria","p__Actinobacteria","c__Thermoleophilia","o__Solirubrobacterales","f__NA","g__NA","s__sp11047"]}},{"id":"seq14095","metadata":{"taxonomy":["k__Bacteria","p__Gemmatimonadetes","c__Gemmatimonadetes","o__Gemmatimonadales","f__Gemmatimonadaceae","g__NA","s__sp37922"]}},{"id":"seq14099","metadata":{"taxonomy":["k__Bacteria","p__Actinobacteria","c__Actinobacteria","o__Streptosporangiales","f__Streptosporangiaceae","g__Streptosporangium","s__sp10234"]}},{"id":"seq14102","metadata":{"taxonomy":["k__Bacteria","p__Proteobacteria","c__Alphaproteobacteria","o__Rhizobiales","f__Methylobacteriaceae","g__Methylobacterium","s__NA"]}},{"id":"seq14104","metadata":{"taxonomy":["k__Bacteria","p__Planctomycetes","c__Planctomycetacia","o__Planctomycetales","f__Planctomycetaceae","g__NA","s__sp42254-sp42290"]}},{"id":"seq14109","metadata":{"taxonomy":["k__Bacteria","p__Chloroflexi","c__Chloroflexia","o__Kallotenuales","f__NA","g__NA","s__sp21233"]}},{"id":"seq14110","metadata":{"taxonomy":["k__Bacteria","p__Actinobacteria","c__Acidimicrobiia","o__Acidimicrobiales","f__Iamiaceae","g__Iamia","s__sp4312"]}},{"id":"seq14111","metadata":{"taxonomy":["k__Bacteria","p__Proteobacteria","c__Deltaproteobacteria","o__Desulfobacterales","f__Nitrospinaceae","g__*Entotheonella","s__sp52237"]}},{"id":"seq14115","metadata":{"taxonomy":["k__Bacteria","p__Actinobacteria","c__NA","o__NA","f__NA","g__NA","s__sp10777"]}},{"id":"seq14116","metadata":{"taxonomy":["k__Bacteria","p__Proteobacteria","c__Alphaproteobacteria","o__Rhodospirillales","f__Acetobacteraceae","g__Craurococcus","s__sp45577"]}},{"id":"seq14117","metadata":{"taxonomy":["k__Bacteria","p__Bacteroidetes","c__Sphingobacteriia","o__Sphingobacteriales","f__Chitinophagaceae","g__Flavisolibacter","s__sp18207"]}},{"id":"seq14120","metadata":{"taxonomy":["k__Bacteria","p__Chloroflexi","c__NA","o__NA","f__NA","g__NA","s__sp21442"]}},{"id":"seq14123","metadata":{"taxonomy":["k__Bacteria","p__Actinobacteria","c__Thermoleophilia","o__Gaiellales","f__NA","g__NA","s__sp10950"]}},{"id":"seq14125","metadata":{"taxonomy":["k__Bacteria","p__Firmicutes","c__Bacilli","o__Bacillales","f__Family XI","g__Gemella","s__sanguinis"]}},{"id":"seq14126","metadata":{"taxonomy":["k__Bacteria","p__Actinobacteria","c__Thermoleophilia","o__Gaiellales","f__NA","g__NA","s__sp10874"]}},{"id":"seq14132","metadata":{"taxonomy":["k__Bacteria","p__Actinobacteria","c__Thermoleophilia","o__Solirubrobacterales","f__NA","g__NA","s__sp10961"]}},{"id":"seq14135","metadata":{"taxonomy":["k__Bacteria","p__Proteobacteria","c__Alphaproteobacteria","o__Rhodospirillales","f__Rhodospirillaceae","g__Skermanella","s__aerolata-sp46220"]}},{"id":"seq14136","metadata":{"taxonomy":["k__Bacteria","p__Gemmatimonadetes","c__Gemmatimonadetes","o__NA","f__NA","g__NA","s__sp37610"]}},{"id":"seq14137","metadata":{"taxonomy":["k__Bacteria","p__Actinobacteria","c__Actinobacteria","o__Micrococcales","f__Microbacteriaceae","g__NA","s__NA"]}},{"id":"seq14138","metadata":{"taxonomy":["k__Bacteria","p__Actinobacteria","c__Thermoleophilia","o__Gaiellales","f__NA","g__NA","s__sp10862-sp10884"]}},{"id":"seq14139","metadata":{"taxonomy":["k__Bacteria","p__Actinobacteria","c__Actinobacteria","o__Corynebacteriales","f__Mycobacteriaceae","g__Mycobacterium","s__brumae-celeriflavum-moriokaense"]}},{"id":"seq14140","metadata":{"taxonomy":["None","NA","NA","NA","NA","NA","NA"]}},{"id":"seq14141","metadata":{"taxonomy":["k__Bacteria","p__Proteobacteria","c__Alphaproteobacteria","o__Sphingomonadales","f__Sphingomonadaceae","g__Sphingomonas","s__NA"]}},{"id":"seq14144","metadata":{"taxonomy":["k__Bacteria","p__Actinobacteria","c__Thermoleophilia","o__Gaiellales","f__NA","g__NA","s__sp10915"]}},{"id":"seq14145","metadata":{"taxonomy":["k__Bacteria","p__Planctomycetes","c__Phycisphaerae","o__NA","f__NA","g__NA","s__sp41174"]}},{"id":"seq14148","metadata":{"taxonomy":["k__Bacteria","p__Gemmatimonadetes","c__Gemmatimonadetes","o__Gemmatimonadales","f__Gemmatimonadaceae","g__NA","s__sp37922"]}},{"id":"seq14151","metadata":{"taxonomy":["k__Bacteria","p__Proteobacteria","c__Alphaproteobacteria","o__Sphingomonadales","f__Erythrobacteraceae","g__Altererythrobacter","s__sp47515"]}},{"id":"seq14153","metadata":{"taxonomy":["k__Bacteria","p__Proteobacteria","c__Alphaproteobacteria","o__Rhizobiales","f__Xanthobacteraceae","g__Variibacter","s__sp44534"]}},{"id":"seq14154","metadata":{"taxonomy":["k__Bacteria","p__Actinobacteria","c__Actinobacteria","o__Frankiales","f__Nakamurellaceae","g__Nakamurella","s__multipartita"]}},{"id":"seq14159","metadata":{"taxonomy":["k__Bacteria","p__Acidobacteria","c__Acidobacteria","o__NA","f__NA","g__NA","s__sp3435-sp3546"]}},{"id":"seq14160","metadata":{"taxonomy":["k__Bacteria","p__Proteobacteria","c__Gammaproteobacteria","o__Xanthomonadales","f__Xanthomonadaceae","g__Lysobacter","s__xinjiangensis"]}},{"id":"seq14164","metadata":{"taxonomy":["k__Bacteria","p__Chloroflexi","c__NA","o__NA","f__NA","g__NA","s__sp21484"]}},{"id":"seq14167","metadata":{"taxonomy":["k__Bacteria","p__Planctomycetes","c__Planctomycetacia","o__Planctomycetales","f__Planctomycetaceae","g__Gemmata","s__sp41510"]}},{"id":"seq14171","metadata":{"taxonomy":["k__Bacteria","p__Acidobacteria","c__Acidobacteria","o__NA","f__NA","g__Bryobacter","s__sp2511"]}},{"id":"seq14176","metadata":{"taxonomy":["k__Bacteria","p__Actinobacteria","c__Actinobacteria","o__Micrococcales","f__Promicromonosporaceae","g__Isoptericola","s__variabilis"]}},{"id":"seq14177","metadata":{"taxonomy":["k__Bacteria","p__Proteobacteria","c__Alphaproteobacteria","o__Rhodospirillales","f__Rhodospirillaceae","g__Skermanella","s__sp46210-sp46219-stibiiresistens"]}},{"id":"seq14178","metadata":{"taxonomy":["k__Bacteria","p__Proteobacteria","c__Alphaproteobacteria","o__Rhizobiales","f__Methylobacteriaceae","g__Methylobacterium","s__sp43889"]}},{"id":"seq14182","metadata":{"taxonomy":["k__Bacteria","p__Acidobacteria","c__Holophagae","o__NA","f__NA","g__NA","s__sp4002"]}},{"id":"seq14184","metadata":{"taxonomy":["k__Bacteria","p__Proteobacteria","c__Alphaproteobacteria","o__Rhodospirillales","f__Acetobacteraceae","g__Roseomonas","s__gilardii-mucosa"]}},{"id":"seq14185","metadata":{"taxonomy":["k__Bacteria","p__Chloroflexi","c__NA","o__NA","f__NA","g__NA","s__sp21655"]}},{"id":"seq14188","metadata":{"taxonomy":["k__Bacteria","p__Actinobacteria","c__Actinobacteria","o__Streptosporangiales","f__Thermomonosporaceae","g__Actinomadura","s__umbrina"]}},{"id":"seq14195","metadata":{"taxonomy":["k__Bacteria","p__Actinobacteria","c__Actinobacteria","o__Frankiales","f__NA","g__NA","s__sp6166"]}},{"id":"seq14196","metadata":{"taxonomy":["k__Bacteria","p__Actinobacteria","c__Actinobacteria","o__Propionibacteriales","f__Nocardioidaceae","g__Nocardioides","s__sp7679"]}},{"id":"seq14200","metadata":{"taxonomy":["k__Bacteria","p__Actinobacteria","c__Acidimicrobiia","o__Acidimicrobiales","f__Acidimicrobiaceae","g__NA","s__sp4272"]}},{"id":"seq14202","metadata":{"taxonomy":["k__Bacteria","p__Actinobacteria","c__Actinobacteria","o__Micrococcales","f__Microbacteriaceae","g__Microbacterium","s__imperiale"]}},{"id":"seq14203","metadata":{"taxonomy":["k__Bacteria","p__Chloroflexi","c__NA","o__NA","f__NA","g__NA","s__sp21449"]}},{"id":"seq14204","metadata":{"taxonomy":["k__Bacteria","p__Actinobacteria","c__Acidimicrobiia","o__Acidimicrobiales","f__NA","g__NA","s__sp4515"]}},{"id":"seq14206","metadata":{"taxonomy":["k__Bacteria","p__Actinobacteria","c__Acidimicrobiia","o__Acidimicrobiales","f__Iamiaceae","g__Iamia","s__sp4308-sp4312"]}},{"id":"seq14207","metadata":{"taxonomy":["k__Bacteria","p__Proteobacteria","c__Betaproteobacteria","o__Burkholderiales","f__Comamonadaceae","g__NA","s__sp49259"]}},{"id":"seq14214","metadata":{"taxonomy":["k__Bacteria","p__Proteobacteria","c__Alphaproteobacteria","o__Rhizobiales","f__Rhodobiaceae","g__NA","s__sp44452"]}},{"id":"seq14216","metadata":{"taxonomy":["k__Bacteria","p__Actinobacteria","c__Thermoleophilia","o__Solirubrobacterales","f__NA","g__NA","s__sp11034"]}},{"id":"seq14218","metadata":{"taxonomy":["k__Bacteria","p__Actinobacteria","c__Acidimicrobiia","o__Acidimicrobiales","f__NA","g__NA","s__sp4612"]}},{"id":"seq14220","metadata":{"taxonomy":["k__Bacteria","p__Actinobacteria","c__NA","o__NA","f__NA","g__NA","s__sp10769"]}},{"id":"seq14224","metadata":{"taxonomy":["k__Bacteria","p__Actinobacteria","c__Thermoleophilia","o__Gaiellales","f__NA","g__NA","s__sp10858-sp10951"]}},{"id":"seq14226","metadata":{"taxonomy":["k__Bacteria","p__Acidobacteria","c__Acidobacteria","o__NA","f__NA","g__NA","s__sp2920"]}},{"id":"seq14231","metadata":{"taxonomy":["k__Bacteria","p__Bacteroidetes","c__Cytophagia","o__Cytophagales","f__Cytophagaceae","g__Adhaeribacter","s__sp15074"]}},{"id":"seq14236","metadata":{"taxonomy":["k__Bacteria","p__Firmicutes","c__Clostridia","o__Clostridiales","f__Ruminococcaceae","g__NA","s__sp35288-sp35728"]}},{"id":"seq14239","metadata":{"taxonomy":["k__Bacteria","p__Actinobacteria","c__Thermoleophilia","o__Solirubrobacterales","f__Solirubrobacteraceae","g__Solirubrobacter","s__sp11102"]}},{"id":"seq14241","metadata":{"taxonomy":["k__Bacteria","p__Proteobacteria","c__Alphaproteobacteria","o__Caulobacterales","f__Caulobacteraceae","g__Phenylobacterium","s__koreense"]}},{"id":"seq14245","metadata":{"taxonomy":["k__Bacteria","p__Chloroflexi","c__Thermomicrobia","o__NA","f__NA","g__NA","s__sp21845"]}},{"id":"seq14247","metadata":{"taxonomy":["k__Bacteria","p__Bacteroidetes","c__Cytophagia","o__Cytophagales","f__Cytophagaceae","g__Nibrella","s__sp15266"]}},{"id":"seq14250","metadata":{"taxonomy":["k__Bacteria","p__Acidobacteria","c__Acidobacteria","o__NA","f__NA","g__NA","s__sp3502"]}},{"id":"seq14253","metadata":{"taxonomy":["k__Bacteria","p__Actinobacteria","c__Actinobacteria","o__Micromonosporales","f__Micromonosporaceae","g__Asanoa","s__hainanensis-ishikariensis"]}},{"id":"seq14255","metadata":{"taxonomy":["k__Bacteria","p__Chloroflexi","c__Ktedonobacteria","o__NA","f__NA","g__NA","s__sp21510"]}},{"id":"seq14257","metadata":{"taxonomy":["k__Bacteria","p__Bacteroidetes","c__Sphingobacteriia","o__Sphingobacteriales","f__Chitinophagaceae","g__Flavisolibacter","s__sp18215"]}},{"id":"seq14258","metadata":{"taxonomy":["k__Bacteria","p__Proteobacteria","c__Alphaproteobacteria","o__Rhodospirillales","f__Acetobacteraceae","g__Craurococcus","s__sp45577"]}},{"id":"seq14259","metadata":{"taxonomy":["k__Bacteria","p__Firmicutes","c__Bacilli","o__Bacillales","f__Bacillaceae","g__Bacillus","s__foraminis-sp25874-subterraneus"]}},{"id":"seq14260","metadata":{"taxonomy":["k__Bacteria","p__Proteobacteria","c__Deltaproteobacteria","o__Desulfobacterales","f__Nitrospinaceae","g__*Entotheonella","s__sp52210-sp52230"]}},{"id":"seq14262","metadata":{"taxonomy":["k__Bacteria","p__Firmicutes","c__Bacilli","o__Lactobacillales","f__Streptococcaceae","g__Streptococcus","s__parasanguinis"]}},{"id":"seq14266","metadata":{"taxonomy":["k__Bacteria","p__Proteobacteria","c__Alphaproteobacteria","o__Rhizobiales","f__Hyphomicrobiaceae","g__Rhodoplanes","s__sp43678"]}},{"id":"seq14267","metadata":{"taxonomy":["k__Bacteria","p__Acidobacteria","c__Acidobacteria","o__NA","f__NA","g__NA","s__sp2812"]}},{"id":"seq14268","metadata":{"taxonomy":["k__Bacteria","p__Actinobacteria","c__Acidimicrobiia","o__Acidimicrobiales","f__NA","g__NA","s__sp4623"]}},{"id":"seq14270","metadata":{"taxonomy":["k__Bacteria","p__Actinobacteria","c__Actinobacteria","o__Propionibacteriales","f__Nocardioidaceae","g__Nocardioides","s__sp7681"]}},{"id":"seq14271","metadata":{"taxonomy":["k__Bacteria","p__Bacteroidetes","c__Bacteroidia","o__Bacteroidales","f__Rikenellaceae","g__Alistipes","s__sp14367"]}},{"id":"seq14272","metadata":{"taxonomy":["k__Bacteria","p__Proteobacteria","c__Gammaproteobacteria","o__Pseudomonadales","f__Pseudomonadaceae","g__Pseudomonas","s__borbori-putida"]}},{"id":"seq14273","metadata":{"taxonomy":["k__Bacteria","p__Actinobacteria","c__Actinobacteria","o__Frankiales","f__Geodermatophilaceae","g__Geodermatophilus","s__brasiliensis-taihuensis"]}},{"id":"seq14274","metadata":{"taxonomy":["k__Bacteria","p__Actinobacteria","c__Thermoleophilia","o__Solirubrobacterales","f__Patulibacteraceae","g__Patulibacter","s__sp11079"]}},{"id":"seq14283","metadata":{"taxonomy":["k__Bacteria","p__Actinobacteria","c__NA","o__NA","f__NA","g__NA","s__sp10772"]}},{"id":"seq14284","metadata":{"taxonomy":["k__Bacteria","p__Proteobacteria","c__Alphaproteobacteria","o__Sphingomonadales","f__Sphingomonadaceae","g__Sphingomonas","s__indica"]}},{"id":"seq14288","metadata":{"taxonomy":["k__Bacteria","p__Actinobacteria","c__Acidimicrobiia","o__Acidimicrobiales","f__NA","g__NA","s__sp4606"]}},{"id":"seq14296","metadata":{"taxonomy":["k__Bacteria","p__Actinobacteria","c__Actinobacteria","o__Micromonosporales","f__Micromonosporaceae","g__Actinoplanes-Phytohabitans","s__NA"]}},{"id":"seq14297","metadata":{"taxonomy":["k__Bacteria","p__Proteobacteria","c__Alphaproteobacteria","o__Rhizobiales","f__NA","g__NA","s__sp43724"]}},{"id":"seq14302","metadata":{"taxonomy":["k__Bacteria","p__Proteobacteria","c__Betaproteobacteria","o__Burkholderiales","f__Oxalobacteraceae","g__Massilia","s__alkalitolerans-varians"]}},{"id":"seq14303","metadata":{"taxonomy":["k__Bacteria","p__Planctomycetes","c__Planctomycetacia","o__Planctomycetales","f__Planctomycetaceae","g__NA","s__sp42230"]}},{"id":"seq14305","metadata":{"taxonomy":["k__Bacteria","p__Firmicutes","c__Bacilli","o__Bacillales","f__Alicyclobacillaceae","g__Tumebacillus","s__sp24522"]}},{"id":"seq14308","metadata":{"taxonomy":["k__Bacteria","p__Proteobacteria","c__Deltaproteobacteria","o__Oligoflexales","f__Oligoflexaceae","g__NA","s__sp54275"]}},{"id":"seq14314","metadata":{"taxonomy":["k__Bacteria","p__Proteobacteria","c__Alphaproteobacteria","o__Rhodospirillales","f__Rhodospirillaceae","g__Defluviicoccus","s__sp46010-sp46019"]}},{"id":"seq14315","metadata":{"taxonomy":["None","NA","NA","NA","NA","NA","NA"]}},{"id":"seq14317","metadata":{"taxonomy":["k__Bacteria","p__Proteobacteria","c__Alphaproteobacteria","o__Rhodospirillales","f__Acetobacteraceae","g__NA","s__sp45746"]}},{"id":"seq14320","metadata":{"taxonomy":["None","NA","NA","NA","NA","NA","NA"]}},{"id":"seq14324","metadata":{"taxonomy":["k__Bacteria","p__Actinobacteria","c__Thermoleophilia","o__Solirubrobacterales","f__Patulibacteraceae","g__Patulibacter","s__sp11079"]}},{"id":"seq14326","metadata":{"taxonomy":["k__Bacteria","p__Actinobacteria","c__Actinobacteria","o__Micromonosporales","f__Micromonosporaceae","g__Longispora","s__sp7431"]}},{"id":"seq14328","metadata":{"taxonomy":["k__Bacteria","p__Actinobacteria","c__Actinobacteria","o__Propionibacteriales","f__Nocardioidaceae","g__Nocardioides","s__mesophilus"]}},{"id":"seq14331","metadata":{"taxonomy":["k__Bacteria","p__Chloroflexi","c__Ktedonobacteria","o__NA","f__NA","g__NA","s__sp21510"]}},{"id":"seq14334","metadata":{"taxonomy":["k__Bacteria","p__Chloroflexi","c__NA","o__NA","f__NA","g__NA","s__sp21482"]}},{"id":"seq14336","metadata":{"taxonomy":["k__Bacteria","p__Proteobacteria","c__Alphaproteobacteria","o__Sphingomonadales","f__Sphingomonadaceae","g__Sphingomonas","s__sp47855-sp47889"]}},{"id":"seq14339","metadata":{"taxonomy":["k__Bacteria","p__Proteobacteria","c__Betaproteobacteria","o__Burkholderiales","f__Comamonadaceae","g__Leptothrix-Methylibium","s__ginsengisoli-sp49049-sp49272"]}},{"id":"seq14344","metadata":{"taxonomy":["k__Bacteria","p__Gemmatimonadetes","c__Gemmatimonadetes","o__Gemmatimonadales","f__Gemmatimonadaceae","g__NA","s__sp37959"]}},{"id":"seq14345","metadata":{"taxonomy":["k__Bacteria","p__Actinobacteria","c__Rubrobacteria","o__Rubrobacterales","f__Rubrobacteriaceae","g__Rubrobacter","s__sp10729"]}},{"id":"seq14347","metadata":{"taxonomy":["k__Bacteria","p__Firmicutes","c__Clostridia","o__Clostridiales","f__Ruminococcaceae","g__NA","s__sp34878-sp34883"]}},{"id":"seq14348","metadata":{"taxonomy":["k__Bacteria","p__Bacteroidetes","c__Bacteroidia","o__Bacteroidales","f__Rikenellaceae","g__Alistipes","s__senegalensis"]}},{"id":"seq14350","metadata":{"taxonomy":["k__Bacteria","p__Proteobacteria","c__Alphaproteobacteria","o__Rhodospirillales","f__Acetobacteraceae","g__NA","s__sp45791"]}},{"id":"seq14352","metadata":{"taxonomy":["k__Bacteria","p__Proteobacteria","c__Alphaproteobacteria","o__Rhizobiales","f__NA","g__NA","s__sp43729-sp43732"]}},{"id":"seq14354","metadata":{"taxonomy":["k__Bacteria","p__Actinobacteria","c__Thermoleophilia","o__Gaiellales","f__NA","g__NA","s__sp10858"]}},{"id":"seq14357","metadata":{"taxonomy":["k__Bacteria","p__Actinobacteria","c__Actinobacteria","o__Frankiales","f__Geodermatophilaceae","g__NA","s__sp6088"]}},{"id":"seq14359","metadata":{"taxonomy":["k__Bacteria","p__Bacteroidetes","c__Bacteroidia","o__Bacteroidales","f__Porphyromonadaceae","g__Odoribacter","s__sp13183"]}},{"id":"seq14360","metadata":{"taxonomy":["k__Bacteria","p__Firmicutes","c__Bacilli","o__Bacillales","f__Bacillaceae","g__Bacillus","s__NA"]}},{"id":"seq14362","metadata":{"taxonomy":["k__Bacteria","p__Chloroflexi","c__Thermomicrobia","o__NA","f__NA","g__NA","s__sp21845"]}},{"id":"seq14363","metadata":{"taxonomy":["k__Bacteria","p__Acidobacteria","c__Acidobacteria","o__NA","f__NA","g__NA","s__sp2927-sp2953"]}},{"id":"seq14368","metadata":{"taxonomy":["k__Bacteria","p__Actinobacteria","c__Actinobacteria","o__Micromonosporales","f__Micromonosporaceae","g__Actinoplanes","s__sp7394"]}},{"id":"seq14369","metadata":{"taxonomy":["k__Bacteria","p__Proteobacteria","c__Alphaproteobacteria","o__Rhodospirillales","f__Acetobacteraceae","g__Roseococcus-Roseomonas","s__sp45684-sp45714-sp45715"]}},{"id":"seq14372","metadata":{"taxonomy":["k__Bacteria","p__Acidobacteria","c__Acidobacteria","o__NA","f__NA","g__NA","s__sp3435"]}},{"id":"seq14374","metadata":{"taxonomy":["k__Bacteria","p__Proteobacteria","c__Alphaproteobacteria","o__Rhizobiales","f__NA","g__NA","s__NA"]}},{"id":"seq14375","metadata":{"taxonomy":["k__Bacteria","p__Proteobacteria","c__Alphaproteobacteria","o__Rhodospirillales","f__Acetobacteraceae","g__Roseomonas","s__sp45714"]}},{"id":"seq14376","metadata":{"taxonomy":["k__Bacteria","p__Chloroflexi","c__Chloroflexia","o__Kallotenuales","f__NA","g__NA","s__sp21228-sp21232"]}},{"id":"seq14378","metadata":{"taxonomy":["k__Bacteria","p__Bacteroidetes","c__Sphingobacteriia","o__Sphingobacteriales","f__Chitinophagaceae","g__Chitinophaga","s__sp18082"]}},{"id":"seq14380","metadata":{"taxonomy":["k__Bacteria","p__Actinobacteria","c__NA","o__NA","f__NA","g__NA","s__sp10550"]}},{"id":"seq14381","metadata":{"taxonomy":["k__Bacteria","p__Actinobacteria","c__Actinobacteria","o__Corynebacteriales","f__Nocardiaceae","g__Nocardia","s__NA"]}},{"id":"seq14383","metadata":{"taxonomy":["k__Bacteria","p__Actinobacteria","c__Actinobacteria","o__Frankiales","f__NA","g__NA","s__sp6166"]}},{"id":"seq14384","metadata":{"taxonomy":["k__Bacteria","p__Actinobacteria","c__NA","o__NA","f__NA","g__NA","s__sp10770"]}},{"id":"seq14386","metadata":{"taxonomy":["k__Bacteria","p__Actinobacteria","c__Actinobacteria","o__Propionibacteriales","f__Nocardioidaceae","g__Nocardioides","s__alpinus"]}},{"id":"seq14389","metadata":{"taxonomy":["k__Bacteria","p__Gemmatimonadetes","c__Gemmatimonadetes","o__NA","f__NA","g__NA","s__sp37609"]}},{"id":"seq14390","metadata":{"taxonomy":["k__Bacteria","p__Chloroflexi","c__Caldilineae","o__Caldilineales","f__Caldilineaceae","g__NA","s__sp21081"]}},{"id":"seq14394","metadata":{"taxonomy":["k__Bacteria","p__Proteobacteria","c__Deltaproteobacteria","o__Desulfobacterales","f__Nitrospinaceae","g__*Entotheonella","s__sp52221"]}},{"id":"seq14398","metadata":{"taxonomy":["k__Bacteria","p__Firmicutes","c__Bacilli","o__Bacillales","f__Staphylococcaceae","g__Staphylococcus","s__capitis-caprae-epidermidis"]}},{"id":"seq14401","metadata":{"taxonomy":["k__Bacteria","p__Acidobacteria","c__Acidobacteria","o__NA","f__NA","g__NA","s__sp3301"]}},{"id":"seq14403","metadata":{"taxonomy":["k__Bacteria","p__Cyanobacteria","c__Cyanobacteria","o__NA","f__FamilyII","g__Chroococcidiopsis","s__sp23063"]}},{"id":"seq14405","metadata":{"taxonomy":["k__Bacteria","p__Proteobacteria","c__Betaproteobacteria","o__NA","f__NA","g__NA","s__sp48056"]}},{"id":"seq14410","metadata":{"taxonomy":["k__Bacteria","p__Acidobacteria","c__Holophagae","o__NA","f__NA","g__NA","s__sp3940"]}},{"id":"seq14411","metadata":{"taxonomy":["k__Bacteria","p__Firmicutes","c__Negativicutes","o__Selenomonadales","f__Veillonellaceae","g__Veillonella","s__tobetsuensis"]}},{"id":"seq14414","metadata":{"taxonomy":["k__Bacteria","p__Actinobacteria","c__Actinobacteria","o__Micrococcales","f__Cellulomonadaceae","g__Cellulomonas","s__aerilata"]}},{"id":"seq14417","metadata":{"taxonomy":["k__Bacteria","p__Proteobacteria","c__Deltaproteobacteria","o__Myxococcales","f__NA","g__NA","s__NA"]}},{"id":"seq14420","metadata":{"taxonomy":["k__Bacteria","p__Chloroflexi","c__Chloroflexia","o__Kallotenuales","f__NA","g__NA","s__sp21228"]}},{"id":"seq14421","metadata":{"taxonomy":["k__Bacteria","p__Bacteroidetes","c__Cytophagia","o__Cytophagales","f__Cytophagaceae","g__Hymenobacter","s__sp15221"]}},{"id":"seq14425","metadata":{"taxonomy":["k__Bacteria","p__Actinobacteria","c__Actinobacteria","o__Propionibacteriales","f__Nocardioidaceae","g__Nocardioides","s__mesophilus"]}},{"id":"seq14429","metadata":{"taxonomy":["k__Bacteria","p__Actinobacteria","c__NA","o__NA","f__NA","g__NA","s__sp10779"]}},{"id":"seq14431","metadata":{"taxonomy":["k__Bacteria","p__Proteobacteria","c__Betaproteobacteria","o__Burkholderiales","f__Oxalobacteraceae","g__NA","s__sp49522"]}},{"id":"seq14432","metadata":{"taxonomy":["k__Bacteria","p__Actinobacteria","c__Actinobacteria","o__Micrococcales","f__Micrococcaceae","g__Arthrobacter","s__sp7073"]}},{"id":"seq14437","metadata":{"taxonomy":["k__Bacteria","p__Actinobacteria","c__Thermoleophilia","o__Solirubrobacterales","f__Solirubrobacteraceae","g__Solirubrobacter","s__sp11097"]}},{"id":"seq14438","metadata":{"taxonomy":["k__Bacteria","p__Proteobacteria","c__Alphaproteobacteria","o__Rhodospirillales","f__Acetobacteraceae","g__Craurococcus","s__sp45577"]}},{"id":"seq14443","metadata":{"taxonomy":["k__Bacteria","p__Proteobacteria","c__Gammaproteobacteria","o__Pseudomonadales","f__Pseudomonadaceae","g__Pseudomonas","s__plecoglossicida"]}},{"id":"seq14445","metadata":{"taxonomy":["k__Bacteria","p__Proteobacteria","c__Alphaproteobacteria","o__Rhodospirillales","f__Acetobacteraceae","g__Rhodovarius","s__sp45679"]}},{"id":"seq14447","metadata":{"taxonomy":["k__Bacteria","p__Actinobacteria","c__NA","o__NA","f__NA","g__NA","s__sp10771"]}},{"id":"seq14449","metadata":{"taxonomy":["k__Bacteria","p__Bacteroidetes","c__Sphingobacteriia","o__Sphingobacteriales","f__Chitinophagaceae","g__Flavisolibacter","s__sp18194"]}},{"id":"seq14451","metadata":{"taxonomy":["k__Bacteria","p__Planctomycetes","c__Phycisphaerae","o__NA","f__NA","g__NA","s__sp41150"]}},{"id":"seq14452","metadata":{"taxonomy":["k__Bacteria","p__Actinobacteria","c__NA","o__NA","f__NA","g__NA","s__sp10771"]}},{"id":"seq14455","metadata":{"taxonomy":["k__Bacteria","p__Acidobacteria","c__Holophagae","o__NA","f__NA","g__NA","s__sp3964"]}},{"id":"seq14456","metadata":{"taxonomy":["k__Bacteria","p__Planctomycetes","c__Phycisphaerae","o__NA","f__NA","g__NA","s__sp41155"]}},{"id":"seq14458","metadata":{"taxonomy":["k__Bacteria","p__Actinobacteria","c__Actinobacteria","o__Micrococcales","f__Intrasporangiaceae","g__Fodinibacter","s__luteus"]}},{"id":"seq14459","metadata":{"taxonomy":["k__Bacteria","p__Bacteroidetes","c__Cytophagia","o__Cytophagales","f__Cytophagaceae","g__Rufibacter","s__sp15347"]}},{"id":"seq14461","metadata":{"taxonomy":["k__Bacteria","p__Proteobacteria","c__Alphaproteobacteria","o__Rhodospirillales","f__NA","g__NA","s__sp45944"]}},{"id":"seq14462","metadata":{"taxonomy":["k__Bacteria","p__Actinobacteria","c__Actinobacteria","o__Frankiales","f__Geodermatophilaceae","g__Geodermatophilus","s__ruber"]}},{"id":"seq14463","metadata":{"taxonomy":["k__Bacteria","p__Actinobacteria","c__Actinobacteria","o__Micrococcales","f__Cellulomonadaceae","g__Cellulomonas","s__chitinilytica-composti"]}},{"id":"seq14466","metadata":{"taxonomy":["k__Bacteria","p__Firmicutes","c__Clostridia","o__Clostridiales","f__Lachnospiraceae","g__Roseburia","s__intestinalis"]}},{"id":"seq14469","metadata":{"taxonomy":["k__Bacteria","p__Actinobacteria","c__Actinobacteria","o__Micrococcales","f__Microbacteriaceae","g__Amnibacterium","s__kyonggiense"]}},{"id":"seq14470","metadata":{"taxonomy":["k__Bacteria","p__Acidobacteria","c__Holophagae","o__NA","f__NA","g__NA","s__sp3930-sp3977"]}},{"id":"seq14472","metadata":{"taxonomy":["k__Bacteria","p__Bacteroidetes","c__Bacteroidia","o__Bacteroidales","f__Prevotellaceae","g__Prevotella","s__timonensis"]}},{"id":"seq14473","metadata":{"taxonomy":["k__Bacteria","p__Gemmatimonadetes","c__Gemmatimonadetes","o__Gemmatimonadales","f__Gemmatimonadaceae","g__NA","s__sp37957"]}},{"id":"seq14481","metadata":{"taxonomy":["k__Bacteria","p__Planctomycetes","c__Planctomycetacia","o__Planctomycetales","f__Planctomycetaceae","g__NA","s__sp42446"]}},{"id":"seq14482","metadata":{"taxonomy":["k__Bacteria","p__Proteobacteria","c__Alphaproteobacteria","o__Rhizobiales","f__Methylobacteriaceae","g__Methylobacterium","s__sp43887-sp43894"]}},{"id":"seq14485","metadata":{"taxonomy":["k__Bacteria","p__Actinobacteria","c__Thermoleophilia","o__Solirubrobacterales","f__NA","g__NA","s__sp11010"]}},{"id":"seq14486","metadata":{"taxonomy":["k__Bacteria","p__Actinobacteria","c__Acidimicrobiia","o__Acidimicrobiales","f__Acidimicrobiaceae","g__NA","s__sp4252"]}},{"id":"seq14488","metadata":{"taxonomy":["k__Bacteria","p__Bacteroidetes","c__Sphingobacteriia","o__Sphingobacteriales","f__Chitinophagaceae","g__Segetibacter","s__sp18300"]}},{"id":"seq14491","metadata":{"taxonomy":["k__Bacteria","p__Actinobacteria","c__Actinobacteria","o__Propionibacteriales","f__Nocardioidaceae","g__Marmoricola","s__sp7568"]}},{"id":"seq14494","metadata":{"taxonomy":["k__Bacteria","p__Acidobacteria","c__Acidobacteria","o__NA","f__NA","g__NA","s__sp3459"]}},{"id":"seq14497","metadata":{"taxonomy":["k__Bacteria","p__Chloroflexi","c__Chloroflexia","o__Kallotenuales","f__NA","g__NA","s__sp21230"]}},{"id":"seq14501","metadata":{"taxonomy":["k__Bacteria","p__Actinobacteria","c__Actinobacteria","o__Micromonosporales","f__Micromonosporaceae","g__Actinoplanes","s__nipponensis"]}},{"id":"seq14504","metadata":{"taxonomy":["k__Bacteria","p__Actinobacteria","c__Actinobacteria","o__Corynebacteriales","f__Mycobacteriaceae","g__Mycobacterium","s__NA"]}},{"id":"seq14506","metadata":{"taxonomy":["k__Bacteria","p__Actinobacteria","c__Actinobacteria","o__Streptomycetales","f__Streptomycetaceae","g__Streptomyces","s__sp10042"]}},{"id":"seq14508","metadata":{"taxonomy":["k__Bacteria","p__Actinobacteria","c__Actinobacteria","o__Micrococcales","f__Microbacteriaceae","g__Microbacterium","s__sp6858"]}},{"id":"seq14509","metadata":{"taxonomy":["k__Bacteria","p__Planctomycetes","c__Phycisphaerae","o__NA","f__NA","g__NA","s__sp41144-sp41150"]}},{"id":"seq14511","metadata":{"taxonomy":["k__Bacteria","p__Actinobacteria","c__Acidimicrobiia","o__Acidimicrobiales","f__Iamiaceae","g__Iamia","s__sp4312"]}},{"id":"seq14519","metadata":{"taxonomy":["k__Bacteria","p__Actinobacteria","c__Actinobacteria","o__Streptosporangiales","f__Thermomonosporaceae","g__Actinocorallia","s__aurantiaca"]}},{"id":"seq14521","metadata":{"taxonomy":["k__Bacteria","p__Proteobacteria","c__Alphaproteobacteria","o__Rhodospirillales","f__Acetobacteraceae","g__Belnapia","s__moabensis"]}},{"id":"seq14524","metadata":{"taxonomy":["k__Bacteria","p__Actinobacteria","c__Actinobacteria","o__Micrococcales","f__Dermabacteraceae","g__NA","s__sp6395"]}},{"id":"seq14526","metadata":{"taxonomy":["k__Bacteria","p__Planctomycetes","c__Phycisphaerae","o__NA","f__NA","g__NA","s__sp41170"]}},{"id":"seq14528","metadata":{"taxonomy":["k__Bacteria","p__Proteobacteria","c__Alphaproteobacteria","o__Rhizobiales","f__Xanthobacteraceae","g__Variibacter","s__sp44579"]}},{"id":"seq14529","metadata":{"taxonomy":["k__Bacteria","p__Proteobacteria","c__Betaproteobacteria","o__Burkholderiales","f__Oxalobacteraceae","g__Massilia","s__alkalitolerans-varians"]}},{"id":"seq14531","metadata":{"taxonomy":["k__Bacteria","p__Proteobacteria","c__Alphaproteobacteria","o__Rhodospirillales","f__Acetobacteraceae","g__Craurococcus","s__sp45578"]}},{"id":"seq14536","metadata":{"taxonomy":["k__Bacteria","p__Armatimonadetes","c__NA","o__NA","f__NA","g__NA","s__sp11568"]}},{"id":"seq14539","metadata":{"taxonomy":["k__Bacteria","p__Actinobacteria","c__Rubrobacteria","o__Rubrobacterales","f__Rubrobacteriaceae","g__Rubrobacter","s__sp10738"]}},{"id":"seq14540","metadata":{"taxonomy":["k__Bacteria","p__Actinobacteria","c__Thermoleophilia","o__Solirubrobacterales","f__Solirubrobacteraceae","g__Solirubrobacter","s__sp11099-sp11106"]}},{"id":"seq14541","metadata":{"taxonomy":["k__Bacteria","p__Actinobacteria","c__Actinobacteria","o__Micrococcales","f__Dermabacteraceae","g__Dermabacter","s__hominis"]}},{"id":"seq14544","metadata":{"taxonomy":["k__Bacteria","p__Firmicutes","c__Bacilli","o__Bacillales","f__Staphylococcaceae","g__Jeotgalicoccus","s__huakuii-marinus"]}},{"id":"seq14545","metadata":{"taxonomy":["k__Bacteria","p__Proteobacteria","c__Alphaproteobacteria","o__Rhodospirillales","f__NA","g__Geminicoccus","s__sp46528"]}},{"id":"seq14546","metadata":{"taxonomy":["k__Bacteria","p__Firmicutes","c__Bacilli","o__Bacillales","f__Bacillaceae","g__Bacillus","s__foraminis"]}},{"id":"seq14549","metadata":{"taxonomy":["k__Bacteria","p__Proteobacteria","c__Alphaproteobacteria","o__Rhizobiales","f__NA","g__NA","s__sp43959"]}},{"id":"seq14550","metadata":{"taxonomy":["k__Bacteria","p__Actinobacteria","c__Actinobacteria","o__Frankiales","f__Geodermatophilaceae","g__Geodermatophilus","s__africanus-obscurus-sp6166"]}},{"id":"seq14552","metadata":{"taxonomy":["k__Bacteria","p__Actinobacteria","c__Actinobacteria","o__Micromonosporales","f__Micromonosporaceae","g__Couchioplanes","s__caeruleus"]}},{"id":"seq14555","metadata":{"taxonomy":["k__Bacteria","p__Acidobacteria","c__Acidobacteria","o__NA","f__NA","g__NA","s__sp3374"]}},{"id":"seq14556","metadata":{"taxonomy":["k__Bacteria","p__Actinobacteria","c__Acidimicrobiia","o__Acidimicrobiales","f__NA","g__NA","s__sp4629"]}},{"id":"seq14557","metadata":{"taxonomy":["k__Bacteria","p__Actinobacteria","c__Actinobacteria","o__Propionibacteriales","f__Nocardioidaceae","g__Nocardioides","s__sp7665"]}},{"id":"seq14560","metadata":{"taxonomy":["k__Bacteria","p__Actinobacteria","c__Thermoleophilia","o__Solirubrobacterales","f__Solirubrobacteraceae","g__Solirubrobacter","s__sp11101"]}},{"id":"seq14562","metadata":{"taxonomy":["k__Bacteria","p__Actinobacteria","c__Thermoleophilia","o__Gaiellales","f__NA","g__NA","s__sp10846"]}},{"id":"seq14564","metadata":{"taxonomy":["k__Bacteria","p__Actinobacteria","c__Thermoleophilia","o__Solirubrobacterales","f__Solirubrobacteraceae","g__Solirubrobacter","s__sp11113"]}},{"id":"seq14565","metadata":{"taxonomy":["k__Bacteria","p__Actinobacteria","c__Actinobacteria","o__Pseudonocardiales","f__Pseudonocardiaceae","g__Actinophytocola","s__burenkhanensis"]}},{"id":"seq14570","metadata":{"taxonomy":["k__Bacteria","p__Firmicutes","c__Clostridia","o__Clostridiales","f__Family XI","g__Helcococcus","s__ovis"]}},{"id":"seq14574","metadata":{"taxonomy":["k__Bacteria","p__Actinobacteria","c__Actinobacteria","o__Micrococcales","f__Micrococcaceae","g__Arthrobacter","s__sp7073"]}},{"id":"seq14579","metadata":{"taxonomy":["k__Bacteria","p__Chloroflexi","c__Chloroflexia","o__Kallotenuales","f__NA","g__NA","s__sp21232"]}},{"id":"seq14581","metadata":{"taxonomy":["k__Bacteria","p__Actinobacteria","c__Thermoleophilia","o__Solirubrobacterales","f__Solirubrobacteraceae","g__Solirubrobacter","s__sp11097"]}},{"id":"seq14582","metadata":{"taxonomy":["k__Bacteria","p__Actinobacteria","c__Actinobacteria","o__Pseudonocardiales","f__Pseudonocardiaceae","g__Saccharothrix","s__saharensis"]}},{"id":"seq14584","metadata":{"taxonomy":["k__Bacteria","p__Actinobacteria","c__Actinobacteria","o__Propionibacteriales","f__Nocardioidaceae","g__Nocardioides","s__islandensis"]}},{"id":"seq14595","metadata":{"taxonomy":["k__Bacteria","p__Actinobacteria","c__Thermoleophilia","o__Solirubrobacterales","f__Solirubrobacteraceae","g__Solirubrobacter","s__sp11105"]}},{"id":"seq14598","metadata":{"taxonomy":["k__Bacteria","p__Actinobacteria","c__Actinobacteria","o__Frankiales","f__Frankiaceae","g__Jatrophihabitans","s__sp6044"]}},{"id":"seq14599","metadata":{"taxonomy":["k__Bacteria","p__Actinobacteria","c__Actinobacteria","o__Propionibacteriales","f__Nocardioidaceae","g__Nocardioides","s__alpinus-kribbensis"]}},{"id":"seq14603","metadata":{"taxonomy":["None","NA","NA","NA","NA","NA","NA"]}},{"id":"seq14607","metadata":{"taxonomy":["k__Bacteria","p__Gemmatimonadetes","c__Gemmatimonadetes","o__NA","f__NA","g__NA","s__sp37610"]}},{"id":"seq14609","metadata":{"taxonomy":["k__Bacteria","p__Actinobacteria","c__Actinobacteria","o__Streptomycetales","f__Streptomycetaceae","g__Streptomyces","s__zinciresistens"]}},{"id":"seq14611","metadata":{"taxonomy":["k__Bacteria","p__Proteobacteria","c__Deltaproteobacteria","o__Desulfobacterales","f__Nitrospinaceae","g__NA","s__sp52332"]}},{"id":"seq14617","metadata":{"taxonomy":["k__Bacteria","p__Bacteroidetes","c__Sphingobacteriia","o__Sphingobacteriales","f__Chitinophagaceae","g__Flavisolibacter","s__sp18184"]}},{"id":"seq14619","metadata":{"taxonomy":["k__Bacteria","p__Actinobacteria","c__Actinobacteria","o__Propionibacteriales","f__Nocardioidaceae","g__Nocardioides","s__aquiterrae-deserti"]}},{"id":"seq14620","metadata":{"taxonomy":["k__Bacteria","p__Chloroflexi","c__NA","o__NA","f__NA","g__NA","s__sp21815"]}},{"id":"seq14624","metadata":{"taxonomy":["k__Bacteria","p__Armatimonadetes","c__NA","o__NA","f__NA","g__NA","s__sp11605"]}},{"id":"seq14629","metadata":{"taxonomy":["k__Bacteria","p__Actinobacteria","c__Thermoleophilia","o__Solirubrobacterales","f__NA","g__NA","s__sp11122"]}},{"id":"seq14633","metadata":{"taxonomy":["k__Bacteria","p__Actinobacteria","c__Actinobacteria","o__Propionibacteriales","f__Nocardioidaceae","g__Marmoricola","s__sp7558-sp7572"]}},{"id":"seq14638","metadata":{"taxonomy":["k__Bacteria","p__Bacteroidetes","c__Bacteroidia","o__Bacteroidales","f__Bacteroidaceae","g__Bacteroides","s__caccae"]}},{"id":"seq14641","metadata":{"taxonomy":["k__Bacteria","p__Actinobacteria","c__Actinobacteria","o__Micromonosporales","f__Micromonosporaceae","g__Longispora","s__sp7429"]}},{"id":"seq14642","metadata":{"taxonomy":["k__Bacteria","p__Actinobacteria","c__Rubrobacteria","o__Rubrobacterales","f__Rubrobacteriaceae","g__Rubrobacter","s__sp10738"]}},{"id":"seq14647","metadata":{"taxonomy":["k__Bacteria","p__Bacteroidetes","c__Sphingobacteriia","o__Sphingobacteriales","f__Chitinophagaceae","g__Segetibacter","s__sp18308"]}},{"id":"seq14648","metadata":{"taxonomy":["k__Bacteria","p__Actinobacteria","c__Actinobacteria","o__Propionibacteriales","f__Nocardioidaceae","g__Nocardioides","s__kongjuensis-nitrophenolicus"]}},{"id":"seq14649","metadata":{"taxonomy":["k__Bacteria","p__Actinobacteria","c__Thermoleophilia","o__Solirubrobacterales","f__Solirubrobacteraceae","g__Solirubrobacter","s__sp11105"]}},{"id":"seq14650","metadata":{"taxonomy":["k__Bacteria","p__Actinobacteria","c__Thermoleophilia","o__Solirubrobacterales","f__NA","g__NA","s__sp10998-sp11001-sp11009"]}},{"id":"seq14651","metadata":{"taxonomy":["k__Bacteria","p__Actinobacteria","c__Actinobacteria","o__Frankiales","f__Geodermatophilaceae","g__Blastococcus","s__aggregatus"]}},{"id":"seq14653","metadata":{"taxonomy":["k__Bacteria","p__Bacteroidetes","c__Bacteroidia","o__Bacteroidales","f__Porphyromonadaceae","g__Porphyromonas","s__sp13375"]}},{"id":"seq14657","metadata":{"taxonomy":["k__Bacteria","p__Bacteroidetes","c__Sphingobacteriia","o__Sphingobacteriales","f__Chitinophagaceae","g__Flavisolibacter","s__sp18213"]}},{"id":"seq14658","metadata":{"taxonomy":["k__Bacteria","p__Proteobacteria","c__Alphaproteobacteria","o__Rhizobiales","f__Methylobacteriaceae","g__Microvirga","s__aerophila"]}},{"id":"seq14661","metadata":{"taxonomy":["k__Bacteria","p__Actinobacteria","c__Rubrobacteria","o__Rubrobacterales","f__Rubrobacteriaceae","g__Rubrobacter","s__sp10738"]}},{"id":"seq14663","metadata":{"taxonomy":["k__Bacteria","p__Acidobacteria","c__Acidobacteria","o__NA","f__NA","g__NA","s__sp3236-sp3566"]}},{"id":"seq14664","metadata":{"taxonomy":["k__Bacteria","p__Chloroflexi","c__Ktedonobacteria","o__NA","f__NA","g__NA","s__sp21505"]}},{"id":"seq14667","metadata":{"taxonomy":["k__Bacteria","p__Actinobacteria","c__Thermoleophilia","o__Solirubrobacterales","f__Solirubrobacteraceae","g__Solirubrobacter","s__phytolaccae-sp11110"]}},{"id":"seq14674","metadata":{"taxonomy":["k__Bacteria","p__Chloroflexi","c__Ktedonobacteria","o__NA","f__NA","g__NA","s__sp21505"]}},{"id":"seq14677","metadata":{"taxonomy":["k__Bacteria","p__Actinobacteria","c__Actinobacteria","o__Streptomycetales","f__Streptomycetaceae","g__Streptomyces","s__kebangsaanensis-olivochromogenes-seymenliensis"]}},{"id":"seq14682","metadata":{"taxonomy":["k__Bacteria","p__Bacteroidetes","c__Cytophagia","o__Cytophagales","f__Cytophagaceae","g__Hymenobacter","s__sp15218"]}},{"id":"seq14684","metadata":{"taxonomy":["k__Bacteria","p__Proteobacteria","c__Alphaproteobacteria","o__Rhizobiales","f__Xanthobacteraceae","g__Variibacter","s__sp44552-sp44573"]}},{"id":"seq14689","metadata":{"taxonomy":["k__Bacteria","p__Firmicutes","c__Clostridia","o__Clostridiales","f__Ruminococcaceae","g__Hydrogenoanaerobacterium","s__sp34616"]}},{"id":"seq14693","metadata":{"taxonomy":["k__Bacteria","p__Planctomycetes","c__Planctomycetacia","o__Planctomycetales","f__Planctomycetaceae","g__NA","s__sp42446"]}},{"id":"seq14702","metadata":{"taxonomy":["k__Bacteria","p__Actinobacteria","c__Actinobacteria","o__Pseudonocardiales","f__Pseudonocardiaceae","g__Pseudonocardia","s__aurantiaca-zijingensis"]}},{"id":"seq14706","metadata":{"taxonomy":["k__Bacteria","p__Actinobacteria","c__Thermoleophilia","o__Solirubrobacterales","f__NA","g__NA","s__sp11029"]}},{"id":"seq14709","metadata":{"taxonomy":["k__Bacteria","p__Actinobacteria","c__Actinobacteria","o__Propionibacteriales","f__Nocardioidaceae","g__Nocardioides","s__terrigena"]}},{"id":"seq14710","metadata":{"taxonomy":["k__Bacteria","p__Proteobacteria","c__Alphaproteobacteria","o__Rhizobiales","f__Methylobacteriaceae","g__Microvirga","s__sp43910"]}},{"id":"seq14711","metadata":{"taxonomy":["k__Bacteria","p__Actinobacteria","c__NA","o__NA","f__NA","g__NA","s__sp10573"]}},{"id":"seq14714","metadata":{"taxonomy":["k__Bacteria","p__Acidobacteria","c__Acidobacteria","o__NA","f__NA","g__NA","s__sp2838-sp2949"]}},{"id":"seq14717","metadata":{"taxonomy":["k__Bacteria","p__Actinobacteria","c__Rubrobacteria","o__Rubrobacterales","f__Rubrobacteriaceae","g__Rubrobacter","s__sp10738"]}},{"id":"seq14718","metadata":{"taxonomy":["k__Bacteria","p__Planctomycetes","c__Phycisphaerae","o__NA","f__NA","g__NA","s__sp41143"]}},{"id":"seq14721","metadata":{"taxonomy":["k__Bacteria","p__Actinobacteria","c__Thermoleophilia","o__Solirubrobacterales","f__Patulibacteraceae","g__Patulibacter","s__sp11076"]}},{"id":"seq14725","metadata":{"taxonomy":["k__Bacteria","p__Actinobacteria","c__Actinobacteria","o__Micrococcales","f__Micrococcaceae","g__Arthrobacter","s__globiformis"]}},{"id":"seq14726","metadata":{"taxonomy":["k__Bacteria","p__Bacteroidetes","c__Sphingobacteriia","o__Sphingobacteriales","f__Chitinophagaceae","g__Segetibacter","s__sp18300"]}},{"id":"seq14731","metadata":{"taxonomy":["k__Bacteria","p__Actinobacteria","c__Actinobacteria","o__Micrococcales","f__Microbacteriaceae","g__Frigoribacterium","s__endophyticum"]}},{"id":"seq14741","metadata":{"taxonomy":["k__Bacteria","p__Actinobacteria","c__Actinobacteria","o__Micrococcales","f__Intrasporangiaceae","g__NA","s__NA"]}},{"id":"seq14744","metadata":{"taxonomy":["k__Bacteria","p__Proteobacteria","c__Alphaproteobacteria","o__Sphingomonadales","f__Sphingomonadaceae","g__Sphingomonas","s__polyaromaticivorans"]}},{"id":"seq14753","metadata":{"taxonomy":["k__Bacteria","p__Actinobacteria","c__Actinobacteria","o__Micromonosporales","f__Micromonosporaceae","g__Krasilnikovia","s__cinnamomea"]}},{"id":"seq14756","metadata":{"taxonomy":["k__Bacteria","p__Bacteroidetes","c__Cytophagia","o__Cytophagales","f__Cytophagaceae","g__Hymenobacter","s__ocellatus"]}},{"id":"seq14757","metadata":{"taxonomy":["k__Bacteria","p__Chloroflexi","c__Thermomicrobia","o__NA","f__NA","g__NA","s__sp21837"]}},{"id":"seq14759","metadata":{"taxonomy":["k__Bacteria","p__Proteobacteria","c__Deltaproteobacteria","o__Desulfobacterales","f__Nitrospinaceae","g__NA","s__sp52355"]}},{"id":"seq14761","metadata":{"taxonomy":["k__Bacteria","p__Cyanobacteria","c__Cyanobacteria","o__NA","f__FamilyI","g__Geitlerinema","s__sp23158"]}},{"id":"seq14764","metadata":{"taxonomy":["k__Bacteria","p__Actinobacteria","c__Actinobacteria","o__Streptomycetales","f__Streptomycetaceae","g__Streptomyces","s__sp10042"]}},{"id":"seq14769","metadata":{"taxonomy":["k__Bacteria","p__Proteobacteria","c__Alphaproteobacteria","o__Sphingomonadales","f__Sphingomonadaceae","g__Novosphingobium-Sphingopyxis","s__sp47603-sp47956"]}},{"id":"seq14770","metadata":{"taxonomy":["k__Bacteria","p__Proteobacteria","c__Betaproteobacteria","o__Burkholderiales","f__Oxalobacteraceae","g__Massilia","s__suwonensis"]}},{"id":"seq14772","metadata":{"taxonomy":["k__Bacteria","p__Proteobacteria","c__Alphaproteobacteria","o__Rhodospirillales","f__Acetobacteraceae","g__Craurococcus","s__sp45577"]}},{"id":"seq14773","metadata":{"taxonomy":["k__Bacteria","p__Acidobacteria","c__Acidobacteria","o__NA","f__NA","g__NA","s__sp3502"]}},{"id":"seq14781","metadata":{"taxonomy":["k__Bacteria","p__Firmicutes","c__Bacilli","o__Bacillales","f__Planococcaceae","g__Sporosarcina","s__contaminans"]}},{"id":"seq14784","metadata":{"taxonomy":["k__Bacteria","p__Actinobacteria","c__Actinobacteria","o__Streptosporangiales","f__Nocardiopsaceae","g__Nocardiopsis","s__aegyptia"]}},{"id":"seq14786","metadata":{"taxonomy":["k__Bacteria","p__Planctomycetes","c__Planctomycetacia","o__Planctomycetales","f__Planctomycetaceae","g__NA","s__sp42254"]}},{"id":"seq14788","metadata":{"taxonomy":["k__Bacteria","p__Actinobacteria","c__Thermoleophilia","o__Solirubrobacterales","f__Solirubrobacteraceae","g__Solirubrobacter","s__sp11099"]}},{"id":"seq14790","metadata":{"taxonomy":["k__Bacteria","p__Chloroflexi","c__Thermomicrobia","o__NA","f__NA","g__NA","s__sp21845"]}},{"id":"seq14791","metadata":{"taxonomy":["k__Bacteria","p__Proteobacteria","c__Alphaproteobacteria","o__Rhizobiales","f__NA","g__NA","s__sp43729"]}},{"id":"seq14793","metadata":{"taxonomy":["k__Bacteria","p__Actinobacteria","c__Actinobacteria","o__Micromonosporales","f__Micromonosporaceae","g__NA","s__sp7483"]}},{"id":"seq14796","metadata":{"taxonomy":["k__Bacteria","p__Verrucomicrobia","c__Verrucomicrobiae","o__Verrucomicrobiales","f__Verrucomicrobiaceae","g__Luteolibacter","s__sp69370"]}},{"id":"seq14798","metadata":{"taxonomy":["k__Bacteria","p__Planctomycetes","c__Phycisphaerae","o__NA","f__NA","g__NA","s__sp41155"]}},{"id":"seq14800","metadata":{"taxonomy":["k__Bacteria","p__Planctomycetes","c__Planctomycetacia","o__Planctomycetales","f__Planctomycetaceae","g__NA","s__sp42149"]}},{"id":"seq14801","metadata":{"taxonomy":["k__Bacteria","p__Actinobacteria","c__Thermoleophilia","o__Solirubrobacterales","f__NA","g__NA","s__sp10983"]}},{"id":"seq14809","metadata":{"taxonomy":["k__Bacteria","p__Cyanobacteria","c__Cyanobacteria","o__NA","f__FamilyI","g__NA","s__sp23416"]}},{"id":"seq14810","metadata":{"taxonomy":["k__Bacteria","p__Gemmatimonadetes","c__Gemmatimonadetes","o__Gemmatimonadales","f__Gemmatimonadaceae","g__Gemmatimonas","s__sp37867"]}},{"id":"seq14812","metadata":{"taxonomy":["k__Bacteria","p__Firmicutes","c__Negativicutes","o__Selenomonadales","f__Veillonellaceae","g__Veillonella","s__parvula"]}},{"id":"seq14814","metadata":{"taxonomy":["k__Bacteria","p__Actinobacteria","c__Rubrobacteria","o__Rubrobacterales","f__Rubrobacteriaceae","g__Rubrobacter","s__sp10749"]}},{"id":"seq14815","metadata":{"taxonomy":["k__Bacteria","p__Actinobacteria","c__Thermoleophilia","o__Solirubrobacterales","f__NA","g__NA","s__sp11065"]}},{"id":"seq14817","metadata":{"taxonomy":["k__Bacteria","p__Chloroflexi","c__Chloroflexia","o__Kallotenuales","f__NA","g__NA","s__sp21222"]}},{"id":"seq14818","metadata":{"taxonomy":["k__Bacteria","p__Actinobacteria","c__Actinobacteria","o__Streptomycetales","f__Streptomycetaceae","g__Streptomyces","s__albogriseolus-radiopugnans"]}},{"id":"seq14820","metadata":{"taxonomy":["k__Bacteria","p__Proteobacteria","c__Deltaproteobacteria","o__Myxococcales","f__Haliangiaceae","g__Haliangium","s__sp53642"]}},{"id":"seq14823","metadata":{"taxonomy":["k__Bacteria","p__Actinobacteria","c__NA","o__NA","f__NA","g__NA","s__sp10770"]}},{"id":"seq14829","metadata":{"taxonomy":["k__Bacteria","p__Actinobacteria","c__Actinobacteria","o__Streptomycetales","f__Streptomycetaceae","g__Streptomyces","s__NA"]}},{"id":"seq14830","metadata":{"taxonomy":["k__Bacteria","p__Firmicutes","c__Bacilli","o__Bacillales","f__Paenibacillaceae","g__Cohnella","s__fontinalis"]}},{"id":"seq14831","metadata":{"taxonomy":["k__Bacteria","p__Actinobacteria","c__Actinobacteria","o__Propionibacteriales","f__Nocardioidaceae","g__Nocardioides","s__NA"]}},{"id":"seq14833","metadata":{"taxonomy":["k__Bacteria","p__Acidobacteria","c__Holophagae","o__NA","f__NA","g__NA","s__sp3953-sp3992-sp4002"]}},{"id":"seq14841","metadata":{"taxonomy":["k__Bacteria","p__Acidobacteria","c__Acidobacteria","o__NA","f__NA","g__NA","s__sp2931"]}},{"id":"seq14842","metadata":{"taxonomy":["k__Bacteria","p__Actinobacteria","c__Actinobacteria","o__Frankiales","f__Geodermatophilaceae","g__Modestobacter","s__marinus-versicolor"]}},{"id":"seq14843","metadata":{"taxonomy":["k__Bacteria","p__Actinobacteria","c__Actinobacteria","o__Micromonosporales","f__Micromonosporaceae","g__Asanoa","s__hainanensis"]}},{"id":"seq14844","metadata":{"taxonomy":["k__Bacteria","p__Actinobacteria","c__NA","o__NA","f__NA","g__NA","s__sp10595"]}},{"id":"seq14846","metadata":{"taxonomy":["k__Bacteria","p__Actinobacteria","c__Actinobacteria","o__Propionibacteriales","f__Nocardioidaceae","g__Nocardioides","s__aquiterrae"]}},{"id":"seq14847","metadata":{"taxonomy":["k__Bacteria","p__Proteobacteria","c__Alphaproteobacteria","o__Rhodospirillales","f__Acetobacteraceae","g__Craurococcus","s__sp45578"]}},{"id":"seq14848","metadata":{"taxonomy":["k__Bacteria","p__Proteobacteria","c__Gammaproteobacteria","o__Pseudomonadales","f__Moraxellaceae","g__Acinetobacter","s__towneri"]}},{"id":"seq14849","metadata":{"taxonomy":["k__Bacteria","p__Actinobacteria","c__Actinobacteria","o__Propionibacteriales","f__Nocardioidaceae","g__Nocardioides","s__sp7658"]}},{"id":"seq14850","metadata":{"taxonomy":["k__Bacteria","p__Actinobacteria","c__Actinobacteria","o__Pseudonocardiales","f__Pseudonocardiaceae","g__Amycolatopsis","s__flava-marina-palatopharyngis"]}},{"id":"seq14853","metadata":{"taxonomy":["k__Bacteria","p__Firmicutes","c__Bacilli","o__Bacillales","f__Bacillaceae","g__Bacillus","s__foraminis"]}},{"id":"seq14857","metadata":{"taxonomy":["k__Bacteria","p__Actinobacteria","c__Actinobacteria","o__Propionibacteriales","f__Nocardioidaceae","g__Marmoricola","s__sp7575"]}},{"id":"seq14858","metadata":{"taxonomy":["k__Bacteria","p__Actinobacteria","c__Thermoleophilia","o__Gaiellales","f__Gaiellaceae","g__Gaiella","s__sp10793"]}},{"id":"seq14863","metadata":{"taxonomy":["k__Bacteria","p__Actinobacteria","c__Actinobacteria","o__Propionibacteriales","f__Nocardioidaceae","g__Nocardioides","s__marinus"]}},{"id":"seq14864","metadata":{"taxonomy":["k__Bacteria","p__Acidobacteria","c__Acidobacteria","o__NA","f__NA","g__NA","s__sp2948"]}},{"id":"seq14866","metadata":{"taxonomy":["k__Bacteria","p__Bacteroidetes","c__Sphingobacteriia","o__Sphingobacteriales","f__Chitinophagaceae","g__Flavisolibacter","s__ginsengisoli"]}},{"id":"seq14867","metadata":{"taxonomy":["k__Bacteria","p__Actinobacteria","c__Actinobacteria","o__Propionibacteriales","f__Nocardioidaceae","g__Nocardioides","s__aestuarii-marinus"]}},{"id":"seq14870","metadata":{"taxonomy":["k__Bacteria","p__Actinobacteria","c__Rubrobacteria","o__Rubrobacterales","f__Rubrobacteriaceae","g__Rubrobacter","s__sp10748"]}},{"id":"seq14871","metadata":{"taxonomy":["k__Bacteria","p__Planctomycetes","c__Phycisphaerae","o__NA","f__NA","g__NA","s__sp41144"]}},{"id":"seq14873","metadata":{"taxonomy":["k__Bacteria","p__Proteobacteria","c__Alphaproteobacteria","o__Rhodobacterales","f__Rhodobacteraceae","g__Rubellimicrobium","s__roseum"]}},{"id":"seq14874","metadata":{"taxonomy":["k__Bacteria","p__Proteobacteria","c__Betaproteobacteria","o__Burkholderiales","f__Burkholderiaceae","g__Ralstonia","s__pickettii"]}},{"id":"seq14876","metadata":{"taxonomy":["k__Bacteria","p__Actinobacteria","c__NA","o__NA","f__NA","g__NA","s__sp10567"]}},{"id":"seq14878","metadata":{"taxonomy":["k__Bacteria","p__Proteobacteria","c__Alphaproteobacteria","o__Caulobacterales","f__Caulobacteraceae","g__NA","s__sp42794"]}},{"id":"seq14879","metadata":{"taxonomy":["k__Bacteria","p__Proteobacteria","c__Alphaproteobacteria","o__Rhodospirillales","f__Acetobacteraceae","g__Craurococcus","s__sp45577"]}},{"id":"seq14883","metadata":{"taxonomy":["k__Bacteria","p__Chloroflexi","c__NA","o__NA","f__NA","g__NA","s__sp21491"]}},{"id":"seq14884","metadata":{"taxonomy":["k__Bacteria","p__Actinobacteria","c__Thermoleophilia","o__Solirubrobacterales","f__NA","g__NA","s__sp11026-sp11039"]}},{"id":"seq14887","metadata":{"taxonomy":["k__Bacteria","p__Actinobacteria","c__Actinobacteria","o__Propionibacteriales","f__Nocardioidaceae","g__Kribbella","s__NA"]}},{"id":"seq14893","metadata":{"taxonomy":["k__Bacteria","p__Actinobacteria","c__Actinobacteria","o__Streptosporangiales","f__Thermomonosporaceae","g__Actinomadura","s__vinacea-yumaensis"]}},{"id":"seq14895","metadata":{"taxonomy":["k__Bacteria","p__Actinobacteria","c__Thermoleophilia","o__Solirubrobacterales","f__Solirubrobacteraceae","g__Solirubrobacter","s__sp11106"]}},{"id":"seq14896","metadata":{"taxonomy":["k__Bacteria","p__Firmicutes","c__Clostridia","o__Clostridiales","f__NA","g__NA","s__sp30965"]}},{"id":"seq14897","metadata":{"taxonomy":["k__Bacteria","p__Proteobacteria","c__Alphaproteobacteria","o__Rhizobiales","f__Hyphomicrobiaceae","g__Devosia","s__geojensis"]}},{"id":"seq14900","metadata":{"taxonomy":["k__Bacteria","p__Gemmatimonadetes","c__Gemmatimonadetes","o__Gemmatimonadales","f__Gemmatimonadaceae","g__NA","s__sp38006"]}},{"id":"seq14904","metadata":{"taxonomy":["k__Bacteria","p__Actinobacteria","c__Thermoleophilia","o__Solirubrobacterales","f__NA","g__NA","s__sp11023"]}},{"id":"seq14907","metadata":{"taxonomy":["k__Bacteria","p__Chloroflexi","c__NA","o__NA","f__NA","g__NA","s__sp21788"]}},{"id":"seq14910","metadata":{"taxonomy":["k__Bacteria","p__Gemmatimonadetes","c__Gemmatimonadetes","o__Gemmatimonadales","f__Gemmatimonadaceae","g__NA","s__sp37993"]}},{"id":"seq14912","metadata":{"taxonomy":["k__Bacteria","p__Proteobacteria","c__Alphaproteobacteria","o__Rhodospirillales","f__Acetobacteraceae","g__Roseomonas","s__sp45714"]}},{"id":"seq14915","metadata":{"taxonomy":["k__Bacteria","p__Gemmatimonadetes","c__Gemmatimonadetes","o__NA","f__NA","g__NA","s__sp37586"]}},{"id":"seq14917","metadata":{"taxonomy":["k__Bacteria","p__Proteobacteria","c__Alphaproteobacteria","o__Rhodospirillales","f__Acetobacteraceae","g__Acidiphilium","s__sp45523"]}},{"id":"seq14918","metadata":{"taxonomy":["k__Bacteria","p__Chloroflexi","c__Chloroflexia","o__Kallotenuales","f__NA","g__NA","s__sp21221"]}},{"id":"seq14922","metadata":{"taxonomy":["k__Bacteria","p__Proteobacteria","c__Alphaproteobacteria","o__Rhodobacterales","f__Rhodobacteraceae","g__Rubellimicrobium","s__sp45104"]}},{"id":"seq14926","metadata":{"taxonomy":["k__Bacteria","p__Proteobacteria","c__Alphaproteobacteria","o__Sphingomonadales","f__Sphingomonadaceae","g__Sphingomonas","s__NA"]}},{"id":"seq14928","metadata":{"taxonomy":["k__Bacteria","p__Proteobacteria","c__Alphaproteobacteria","o__Rhodospirillales","f__NA","g__*Alysiosphaera","s__sp46520"]}},{"id":"seq14932","metadata":{"taxonomy":["k__Bacteria","p__Proteobacteria","c__Alphaproteobacteria","o__Sphingomonadales","f__Sphingomonadaceae","g__Sphingomonas","s__daechungensis"]}},{"id":"seq14934","metadata":{"taxonomy":["k__Bacteria","p__Chloroflexi","c__Thermomicrobia","o__NA","f__NA","g__NA","s__sp21840"]}},{"id":"seq14935","metadata":{"taxonomy":["k__Bacteria","p__Acidobacteria","c__Acidobacteria","o__NA","f__NA","g__Bryobacter","s__sp2566"]}},{"id":"seq14947","metadata":{"taxonomy":["k__Bacteria","p__Proteobacteria","c__Alphaproteobacteria","o__Rhodospirillales","f__Acetobacteraceae","g__NA","s__sp45738"]}},{"id":"seq14948","metadata":{"taxonomy":["k__Bacteria","p__Actinobacteria","c__Thermoleophilia","o__Gaiellales","f__NA","g__NA","s__sp10847"]}},{"id":"seq14950","metadata":{"taxonomy":["k__Bacteria","p__Actinobacteria","c__Actinobacteria","o__Streptomycetales","f__Streptomycetaceae","g__Streptomyces","s__sp9731"]}},{"id":"seq14951","metadata":{"taxonomy":["k__Bacteria","p__Actinobacteria","c__Actinobacteria","o__Micrococcales","f__Intrasporangiaceae","g__NA","s__NA"]}},{"id":"seq14952","metadata":{"taxonomy":["k__Bacteria","p__Actinobacteria","c__Thermoleophilia","o__Solirubrobacterales","f__Patulibacteraceae","g__Patulibacter","s__sp11079"]}},{"id":"seq14953","metadata":{"taxonomy":["k__Bacteria","p__Actinobacteria","c__Thermoleophilia","o__Solirubrobacterales","f__Patulibacteraceae","g__Patulibacter","s__sp11086"]}},{"id":"seq14954","metadata":{"taxonomy":["k__Bacteria","p__Proteobacteria","c__Alphaproteobacteria","o__Rhodospirillales","f__Acetobacteraceae","g__Paracraurococcus","s__ruber"]}},{"id":"seq14955","metadata":{"taxonomy":["k__Bacteria","p__Actinobacteria","c__Actinobacteria","o__Propionibacteriales","f__Nocardioidaceae","g__Nocardioides","s__tritolerans"]}},{"id":"seq14957","metadata":{"taxonomy":["k__Bacteria","p__Actinobacteria","c__Actinobacteria","o__Micrococcales","f__Micrococcaceae","g__Rothia","s__terrae"]}},{"id":"seq14958","metadata":{"taxonomy":["k__Bacteria","p__Proteobacteria","c__Betaproteobacteria","o__Burkholderiales","f__Comamonadaceae","g__NA","s__sp49259"]}},{"id":"seq14962","metadata":{"taxonomy":["k__Bacteria","p__Actinobacteria","c__Acidimicrobiia","o__Acidimicrobiales","f__NA","g__NA","s__sp4615-sp4640"]}},{"id":"seq14963","metadata":{"taxonomy":["k__Bacteria","p__Chloroflexi","c__Ardenticatenia","o__Ardenticatenales","f__NA","g__NA","s__sp20884"]}},{"id":"seq14966","metadata":{"taxonomy":["k__Bacteria","p__Actinobacteria","c__Actinobacteria","o__Propionibacteriales","f__Propionibacteriaceae","g__Friedmanniella","s__lucida"]}},{"id":"seq14968","metadata":{"taxonomy":["k__Bacteria","p__Acidobacteria","c__Acidobacteria","o__NA","f__NA","g__Blastocatella","s__sp3080"]}},{"id":"seq14972","metadata":{"taxonomy":["k__Bacteria","p__Proteobacteria","c__Deltaproteobacteria","o__Myxococcales","f__Haliangiaceae","g__Haliangium","s__sp53577"]}},{"id":"seq14973","metadata":{"taxonomy":["k__Bacteria","p__Actinobacteria","c__Actinobacteria","o__Streptomycetales","f__Streptomycetaceae","g__Streptomyces","s__NA"]}},{"id":"seq14974","metadata":{"taxonomy":["k__Bacteria","p__NA","c__NA","o__NA","f__NA","g__NA","s__sp38442"]}},{"id":"seq14975","metadata":{"taxonomy":["k__Bacteria","p__Chloroflexi","c__Thermomicrobia","o__NA","f__NA","g__NA","s__sp21839"]}},{"id":"seq14977","metadata":{"taxonomy":["k__Bacteria","p__Gemmatimonadetes","c__Gemmatimonadetes","o__Gemmatimonadales","f__Gemmatimonadaceae","g__NA","s__sp37966"]}},{"id":"seq14981","metadata":{"taxonomy":["k__Bacteria","p__Actinobacteria","c__Actinobacteria","o__Micromonosporales","f__Micromonosporaceae","g__Micromonospora","s__sp7446"]}},{"id":"seq14988","metadata":{"taxonomy":["k__Bacteria","p__Fusobacteria","c__Fusobacteriia","o__Fusobacteriales","f__Fusobacteriaceae","g__Fusobacterium","s__nucleatum"]}},{"id":"seq14990","metadata":{"taxonomy":["k__Bacteria","p__Proteobacteria","c__Gammaproteobacteria","o__Enterobacteriales","f__Enterobacteriaceae","g__Escherichia","s__hermannii"]}},{"id":"seq14991","metadata":{"taxonomy":["k__Bacteria","p__Actinobacteria","c__Acidimicrobiia","o__Acidimicrobiales","f__NA","g__NA","s__sp4476"]}},{"id":"seq14992","metadata":{"taxonomy":["k__Bacteria","p__Bacteroidetes","c__Cytophagia","o__Cytophagales","f__Cytophagaceae","g__Adhaeribacter","s__sp15073"]}},{"id":"seq14996","metadata":{"taxonomy":["k__Bacteria","p__Actinobacteria","c__Actinobacteria","o__Micrococcales","f__Micrococcaceae","g__Arthrobacter","s__sp7068"]}},{"id":"seq14998","metadata":{"taxonomy":["k__Bacteria","p__Proteobacteria","c__Alphaproteobacteria","o__Rhodospirillales","f__Acetobacteraceae","g__Craurococcus","s__sp45579"]}},{"id":"seq15002","metadata":{"taxonomy":["None","NA","NA","NA","NA","NA","NA"]}},{"id":"seq15005","metadata":{"taxonomy":["k__Bacteria","p__Actinobacteria","c__Actinobacteria","o__Micromonosporales","f__Micromonosporaceae","g__Actinoplanes-Virgisporangium","s__sp7393-sp7479"]}},{"id":"seq15008","metadata":{"taxonomy":["k__Bacteria","p__Bacteroidetes","c__Bacteroidia","o__Bacteroidales","f__Bacteroidaceae","g__Bacteroides","s__caccae"]}},{"id":"seq15009","metadata":{"taxonomy":["k__Bacteria","p__Firmicutes","c__Clostridia","o__Clostridiales","f__Lachnospiraceae","g__NA","s__sp33418"]}},{"id":"seq15014","metadata":{"taxonomy":["k__Bacteria","p__Chloroflexi","c__NA","o__NA","f__NA","g__NA","s__sp21482"]}},{"id":"seq15020","metadata":{"taxonomy":["k__Bacteria","p__Bacteroidetes","c__Cytophagia","o__Cytophagales","f__Cytophagaceae","g__Hymenobacter","s__sp15221-sp15227"]}},{"id":"seq15021","metadata":{"taxonomy":["k__Bacteria","p__Acidobacteria","c__Acidobacteria","o__NA","f__NA","g__Bryobacter","s__sp2429"]}},{"id":"seq15022","metadata":{"taxonomy":["k__Bacteria","p__Gemmatimonadetes","c__Gemmatimonadetes","o__Gemmatimonadales","f__Gemmatimonadaceae","g__NA","s__sp37959"]}},{"id":"seq15026","metadata":{"taxonomy":["k__Bacteria","p__Proteobacteria","c__Alphaproteobacteria","o__Rhodospirillales","f__Acetobacteraceae","g__Craurococcus","s__sp45577"]}},{"id":"seq15027","metadata":{"taxonomy":["k__Bacteria","p__Actinobacteria","c__Actinobacteria","o__Streptomycetales","f__Streptomycetaceae","g__Streptomyces","s__thermoatroviridis"]}},{"id":"seq15028","metadata":{"taxonomy":["k__Bacteria","p__Actinobacteria","c__Actinobacteria","o__Micrococcales","f__Microbacteriaceae","g__Microbacterium","s__thalassium"]}},{"id":"seq15030","metadata":{"taxonomy":["None","NA","NA","NA","NA","NA","NA"]}},{"id":"seq15031","metadata":{"taxonomy":["k__Bacteria","p__Actinobacteria","c__Actinobacteria","o__Frankiales","f__NA","g__NA","s__sp6166"]}},{"id":"seq15032","metadata":{"taxonomy":["k__Bacteria","p__Proteobacteria","c__Alphaproteobacteria","o__Rhodospirillales","f__Acetobacteraceae","g__NA","s__sp45746"]}},{"id":"seq15033","metadata":{"taxonomy":["k__Bacteria","p__Actinobacteria","c__Actinobacteria","o__Pseudonocardiales","f__Pseudonocardiaceae","g__Actinokineospora-Actinophytocola","s__burenkhanensis-sp7850"]}},{"id":"seq15037","metadata":{"taxonomy":["k__Bacteria","p__Planctomycetes","c__Phycisphaerae","o__NA","f__NA","g__NA","s__sp41150"]}},{"id":"seq15039","metadata":{"taxonomy":["k__Bacteria","p__Planctomycetes","c__Phycisphaerae","o__NA","f__NA","g__NA","s__sp41146"]}},{"id":"seq15041","metadata":{"taxonomy":["k__Bacteria","p__Acidobacteria","c__Acidobacteria","o__NA","f__NA","g__NA","s__sp2867"]}},{"id":"seq15043","metadata":{"taxonomy":["k__Bacteria","p__Deinococcus-Thermus","c__Deinococci","o__Deinococcales","f__Deinococcaceae","g__Deinococcus","s__sp24002"]}},{"id":"seq15046","metadata":{"taxonomy":["k__Bacteria","p__Proteobacteria","c__Betaproteobacteria","o__NA","f__NA","g__NA","s__sp50685"]}},{"id":"seq15047","metadata":{"taxonomy":["k__Archaea","p__Thaumarchaeota","c__NA","o__NA","f__NA","g__NA","s__sp1565"]}},{"id":"seq15048","metadata":{"taxonomy":["k__Bacteria","p__Acidobacteria","c__Acidobacteria","o__NA","f__NA","g__NA","s__sp3464"]}},{"id":"seq15049","metadata":{"taxonomy":["k__Bacteria","p__Planctomycetes","c__Planctomycetacia","o__Planctomycetales","f__Planctomycetaceae","g__NA","s__sp42446"]}},{"id":"seq15050","metadata":{"taxonomy":["k__Bacteria","p__Chloroflexi","c__Thermomicrobia","o__NA","f__NA","g__NA","s__sp21842"]}},{"id":"seq15051","metadata":{"taxonomy":["k__Bacteria","p__Actinobacteria","c__Nitriliruptoria","o__Euzebyales","f__Euzebyaceae","g__Euzebya","s__sp10613"]}},{"id":"seq15053","metadata":{"taxonomy":["k__Bacteria","p__Proteobacteria","c__Alphaproteobacteria","o__Rhizobiales","f__Hyphomicrobiaceae","g__Rhodoplanes","s__sp43676"]}},{"id":"seq15057","metadata":{"taxonomy":["k__Bacteria","p__Proteobacteria","c__Alphaproteobacteria","o__Sphingomonadales","f__Erythrobacteraceae","g__Altererythrobacter","s__sp47489"]}},{"id":"seq15058","metadata":{"taxonomy":["k__Bacteria","p__Chloroflexi","c__NA","o__NA","f__NA","g__NA","s__sp21490"]}},{"id":"seq15059","metadata":{"taxonomy":["k__Bacteria","p__Actinobacteria","c__Thermoleophilia","o__Gaiellales","f__NA","g__NA","s__sp10837-sp10945"]}},{"id":"seq15062","metadata":{"taxonomy":["k__Bacteria","p__Bacteroidetes","c__Cytophagia","o__Cytophagales","f__Cytophagaceae","g__Adhaeribacter","s__sp15070"]}},{"id":"seq15063","metadata":{"taxonomy":["k__Bacteria","p__Actinobacteria","c__Actinobacteria","o__Frankiales","f__Geodermatophilaceae","g__Geodermatophilus","s__brasiliensis-taihuensis"]}},{"id":"seq15064","metadata":{"taxonomy":["k__Bacteria","p__Bacteroidetes","c__Sphingobacteriia","o__Sphingobacteriales","f__Chitinophagaceae","g__Flavisolibacter","s__sp18220"]}},{"id":"seq15068","metadata":{"taxonomy":["k__Bacteria","p__Proteobacteria","c__Betaproteobacteria","o__Burkholderiales","f__Oxalobacteraceae","g__NA","s__sp49522"]}},{"id":"seq15070","metadata":{"taxonomy":["k__Bacteria","p__Actinobacteria","c__Actinobacteria","o__Pseudonocardiales","f__Pseudonocardiaceae","g__Crossiella","s__sp7969"]}},{"id":"seq15073","metadata":{"taxonomy":["k__Bacteria","p__Actinobacteria","c__Acidimicrobiia","o__Acidimicrobiales","f__Iamiaceae","g__Iamia","s__sp4307"]}},{"id":"seq15075","metadata":{"taxonomy":["k__Bacteria","p__Firmicutes","c__Clostridia","o__Clostridiales","f__Ruminococcaceae","g__NA","s__sp34745"]}},{"id":"seq15076","metadata":{"taxonomy":["k__Bacteria","p__Proteobacteria","c__Alphaproteobacteria","o__Sphingomonadales","f__Erythrobacteraceae","g__Altererythrobacter","s__sp47500"]}},{"id":"seq15077","metadata":{"taxonomy":["k__Bacteria","p__Proteobacteria","c__Betaproteobacteria","o__Burkholderiales","f__Oxalobacteraceae","g__Massilia","s__brevitalea-oculi-timonae"]}},{"id":"seq15078","metadata":{"taxonomy":["k__Bacteria","p__Planctomycetes","c__Planctomycetacia","o__Planctomycetales","f__Planctomycetaceae","g__NA","s__sp42446"]}},{"id":"seq15086","metadata":{"taxonomy":["k__Bacteria","p__Bacteroidetes","c__Sphingobacteriia","o__Sphingobacteriales","f__Chitinophagaceae","g__Flavisolibacter","s__sp18184"]}},{"id":"seq15087","metadata":{"taxonomy":["k__Bacteria","p__Bacteroidetes","c__Sphingobacteriia","o__Sphingobacteriales","f__Chitinophagaceae","g__Chitinophaga","s__ginsengihumi"]}},{"id":"seq15089","metadata":{"taxonomy":["k__Bacteria","p__Gemmatimonadetes","c__Gemmatimonadetes","o__NA","f__NA","g__NA","s__sp37628"]}},{"id":"seq15091","metadata":{"taxonomy":["k__Bacteria","p__Actinobacteria","c__Acidimicrobiia","o__Acidimicrobiales","f__NA","g__NA","s__sp4615"]}},{"id":"seq15092","metadata":{"taxonomy":["k__Bacteria","p__Actinobacteria","c__Actinobacteria","o__Propionibacteriales","f__Nocardioidaceae","g__Nocardioides","s__marinquilinus"]}},{"id":"seq15094","metadata":{"taxonomy":["k__Bacteria","p__Actinobacteria","c__Actinobacteria","o__Frankiales","f__Geodermatophilaceae","g__NA","s__sp6088"]}},{"id":"seq15095","metadata":{"taxonomy":["k__Bacteria","p__Gemmatimonadetes","c__Gemmatimonadetes","o__Gemmatimonadales","f__Gemmatimonadaceae","g__NA","s__sp37966"]}},{"id":"seq15097","metadata":{"taxonomy":["k__Bacteria","p__Proteobacteria","c__Betaproteobacteria","o__Burkholderiales","f__Oxalobacteraceae","g__Massilia","s__sp49420"]}},{"id":"seq15098","metadata":{"taxonomy":["k__Bacteria","p__Planctomycetes","c__Planctomycetacia","o__Planctomycetales","f__Planctomycetaceae","g__NA","s__sp42495"]}},{"id":"seq15106","metadata":{"taxonomy":["k__Bacteria","p__Proteobacteria","c__Alphaproteobacteria","o__Sphingomonadales","f__Erythrobacteraceae","g__NA","s__sp47559"]}},{"id":"seq15107","metadata":{"taxonomy":["None","NA","NA","NA","NA","NA","NA"]}},{"id":"seq15108","metadata":{"taxonomy":["k__Bacteria","p__Actinobacteria","c__Actinobacteria","o__Streptosporangiales","f__Thermomonosporaceae","g__Actinomadura","s__livida"]}},{"id":"seq15113","metadata":{"taxonomy":["k__Bacteria","p__Actinobacteria","c__Actinobacteria","o__Micrococcales","f__Micrococcaceae","g__Arthrobacter","s__agilis"]}},{"id":"seq15114","metadata":{"taxonomy":["k__Bacteria","p__Proteobacteria","c__Alphaproteobacteria","o__Rhodospirillales","f__Rhodospirillaceae","g__Skermanella","s__sp46210-sp46219-stibiiresistens"]}},{"id":"seq15116","metadata":{"taxonomy":["k__Bacteria","p__Cyanobacteria","c__Melainabacteria","o__Gastranaerophilales","f__NA","g__NA","s__sp23712"]}},{"id":"seq15121","metadata":{"taxonomy":["k__Bacteria","p__Planctomycetes","c__Planctomycetacia","o__Planctomycetales","f__Planctomycetaceae","g__NA","s__sp42383"]}},{"id":"seq15123","metadata":{"taxonomy":["k__Bacteria","p__Actinobacteria","c__Acidimicrobiia","o__Acidimicrobiales","f__NA","g__NA","s__sp4606-sp4640"]}},{"id":"seq15129","metadata":{"taxonomy":["k__Bacteria","p__Proteobacteria","c__Deltaproteobacteria","o__Myxococcales","f__Sandaracinaceae","g__NA","s__sp54084"]}},{"id":"seq15130","metadata":{"taxonomy":["k__Bacteria","p__Chloroflexi","c__NA","o__NA","f__NA","g__NA","s__sp21489"]}},{"id":"seq15135","metadata":{"taxonomy":["k__Bacteria","p__Proteobacteria","c__Alphaproteobacteria","o__Sphingomonadales","f__NA","g__NA","s__sp47461"]}},{"id":"seq15140","metadata":{"taxonomy":["k__Bacteria","p__Planctomycetes","c__Phycisphaerae","o__NA","f__NA","g__NA","s__sp41159"]}},{"id":"seq15141","metadata":{"taxonomy":["k__Bacteria","p__Actinobacteria","c__Thermoleophilia","o__Gaiellales","f__Gaiellaceae","g__Gaiella","s__sp10794"]}},{"id":"seq15147","metadata":{"taxonomy":["k__Bacteria","p__Proteobacteria","c__Alphaproteobacteria","o__Rhodobacterales","f__Rhodobacteraceae","g__Paracocccus-Paracoccus","s__huijuniae-sp44862"]}},{"id":"seq15149","metadata":{"taxonomy":["k__Bacteria","p__Bacteroidetes","c__Cytophagia","o__Cytophagales","f__Cytophagaceae","g__Hymenobacter","s__gelipurpurascens"]}},{"id":"seq15150","metadata":{"taxonomy":["k__Bacteria","p__Actinobacteria","c__Actinobacteria","o__Streptomycetales","f__Streptomycetaceae","g__Streptomyces","s__vastus"]}},{"id":"seq15151","metadata":{"taxonomy":["k__Bacteria","p__Planctomycetes","c__Phycisphaerae","o__NA","f__NA","g__NA","s__sp41155"]}},{"id":"seq15153","metadata":{"taxonomy":["None","NA","NA","NA","NA","NA","NA"]}},{"id":"seq15154","metadata":{"taxonomy":["k__Bacteria","p__Proteobacteria","c__Alphaproteobacteria","o__Rhodobacterales","f__Rhodobacteraceae","g__Rhodobacter","s__gluconicum"]}},{"id":"seq15155","metadata":{"taxonomy":["k__Bacteria","p__Actinobacteria","c__Thermoleophilia","o__Solirubrobacterales","f__Solirubrobacteraceae","g__Solirubrobacter","s__sp11097"]}},{"id":"seq15158","metadata":{"taxonomy":["k__Bacteria","p__Actinobacteria","c__Actinobacteria","o__Streptomycetales","f__Streptomycetaceae","g__Streptomyces","s__yanglinensis"]}},{"id":"seq15160","metadata":{"taxonomy":["k__Bacteria","p__Gemmatimonadetes","c__Gemmatimonadetes","o__Gemmatimonadales","f__Gemmatimonadaceae","g__NA","s__sp37959"]}},{"id":"seq15164","metadata":{"taxonomy":["k__Bacteria","p__Actinobacteria","c__Acidimicrobiia","o__Acidimicrobiales","f__NA","g__NA","s__sp4648"]}},{"id":"seq15165","metadata":{"taxonomy":["k__Bacteria","p__Actinobacteria","c__Thermoleophilia","o__Solirubrobacterales","f__NA","g__NA","s__sp11043"]}},{"id":"seq15166","metadata":{"taxonomy":["k__Bacteria","p__Actinobacteria","c__Thermoleophilia","o__Gaiellales","f__NA","g__NA","s__sp10849-sp10951"]}},{"id":"seq15170","metadata":{"taxonomy":["k__Bacteria","p__Chloroflexi","c__Thermomicrobia","o__NA","f__NA","g__NA","s__sp21849"]}},{"id":"seq15174","metadata":{"taxonomy":["k__Bacteria","p__Actinobacteria","c__Thermoleophilia","o__Solirubrobacterales","f__NA","g__NA","s__sp10994"]}},{"id":"seq15175","metadata":{"taxonomy":["k__Bacteria","p__Gemmatimonadetes","c__Gemmatimonadetes","o__Gemmatimonadales","f__Gemmatimonadaceae","g__NA","s__sp37889"]}},{"id":"seq15178","metadata":{"taxonomy":["k__Bacteria","p__Actinobacteria","c__Actinobacteria","o__Propionibacteriales","f__Nocardioidaceae","g__NA","s__sp7702"]}},{"id":"seq15180","metadata":{"taxonomy":["k__Bacteria","p__Planctomycetes","c__Phycisphaerae","o__NA","f__NA","g__NA","s__sp41155"]}},{"id":"seq15187","metadata":{"taxonomy":["k__Bacteria","p__Bacteroidetes","c__Sphingobacteriia","o__Sphingobacteriales","f__Chitinophagaceae","g__Flavisolibacter","s__sp18207"]}},{"id":"seq15188","metadata":{"taxonomy":["k__Bacteria","p__Bacteroidetes","c__Sphingobacteriia","o__Sphingobacteriales","f__Chitinophagaceae","g__Flavisolibacter","s__sp18191"]}},{"id":"seq15191","metadata":{"taxonomy":["k__Bacteria","p__Acidobacteria","c__Acidobacteria","o__NA","f__NA","g__NA","s__sp2931"]}},{"id":"seq15197","metadata":{"taxonomy":["k__Bacteria","p__Actinobacteria","c__Actinobacteria","o__Micrococcales","f__Intrasporangiaceae","g__NA","s__NA"]}},{"id":"seq15203","metadata":{"taxonomy":["k__Bacteria","p__Actinobacteria","c__NA","o__NA","f__NA","g__NA","s__sp10769"]}},{"id":"seq15204","metadata":{"taxonomy":["k__Bacteria","p__Gemmatimonadetes","c__Gemmatimonadetes","o__Gemmatimonadales","f__Gemmatimonadaceae","g__NA","s__sp37957"]}},{"id":"seq15205","metadata":{"taxonomy":["k__Bacteria","p__Actinobacteria","c__Thermoleophilia","o__Solirubrobacterales","f__NA","g__NA","s__sp11031"]}},{"id":"seq15207","metadata":{"taxonomy":["k__Bacteria","p__Proteobacteria","c__Alphaproteobacteria","o__Sphingomonadales","f__NA","g__NA","s__sp47468"]}},{"id":"seq15209","metadata":{"taxonomy":["k__Bacteria","p__Actinobacteria","c__Actinobacteria","o__Frankiales","f__Nakamurellaceae","g__Nakamurella","s__flavida"]}},{"id":"seq15211","metadata":{"taxonomy":["k__Bacteria","p__Bacteroidetes","c__Cytophagia","o__Cytophagales","f__Cytophagaceae","g__Hymenobacter","s__ocellatus"]}},{"id":"seq15212","metadata":{"taxonomy":["k__Bacteria","p__Planctomycetes","c__Phycisphaerae","o__NA","f__NA","g__NA","s__sp41155"]}},{"id":"seq15213","metadata":{"taxonomy":["k__Bacteria","p__Chloroflexi","c__NA","o__NA","f__NA","g__NA","s__sp21449"]}},{"id":"seq15215","metadata":{"taxonomy":["k__Bacteria","p__Proteobacteria","c__Alphaproteobacteria","o__Sphingomonadales","f__NA","g__NA","s__NA"]}},{"id":"seq15216","metadata":{"taxonomy":["k__Bacteria","p__Actinobacteria","c__Thermoleophilia","o__Solirubrobacterales","f__Patulibacteraceae","g__Patulibacter","s__minatonensis"]}},{"id":"seq15221","metadata":{"taxonomy":["k__Bacteria","p__Actinobacteria","c__Thermoleophilia","o__Solirubrobacterales","f__NA","g__NA","s__sp11003"]}},{"id":"seq15223","metadata":{"taxonomy":["k__Bacteria","p__Actinobacteria","c__Acidimicrobiia","o__Acidimicrobiales","f__NA","g__NA","s__sp4629"]}},{"id":"seq15225","metadata":{"taxonomy":["k__Bacteria","p__Actinobacteria","c__Actinobacteria","o__Corynebacteriales","f__Mycobacteriaceae","g__Mycobacterium","s__NA"]}},{"id":"seq15228","metadata":{"taxonomy":["k__Bacteria","p__Proteobacteria","c__Betaproteobacteria","o__Burkholderiales","f__Burkholderiaceae","g__Lautropia","s__sp48667"]}},{"id":"seq15234","metadata":{"taxonomy":["k__Bacteria","p__Acidobacteria","c__Acidobacteria","o__NA","f__NA","g__Bryobacter","s__sp2550"]}},{"id":"seq15239","metadata":{"taxonomy":["k__Bacteria","p__Bacteroidetes","c__Sphingobacteriia","o__Sphingobacteriales","f__Chitinophagaceae","g__Segetibacter","s__sp18300"]}},{"id":"seq15244","metadata":{"taxonomy":["k__Bacteria","p__Planctomycetes","c__Phycisphaerae","o__NA","f__NA","g__NA","s__sp41126"]}},{"id":"seq15245","metadata":{"taxonomy":["k__Bacteria","p__Acidobacteria","c__Acidobacteria","o__NA","f__NA","g__Bryobacter","s__sp2542"]}},{"id":"seq15248","metadata":{"taxonomy":["k__Bacteria","p__Proteobacteria","c__Betaproteobacteria","o__Burkholderiales","f__Oxalobacteraceae","g__Massilia","s__sp49415"]}},{"id":"seq15253","metadata":{"taxonomy":["k__Bacteria","p__Gemmatimonadetes","c__Gemmatimonadetes","o__NA","f__NA","g__NA","s__sp37648"]}},{"id":"seq15259","metadata":{"taxonomy":["k__Bacteria","p__Proteobacteria","c__Betaproteobacteria","o__Burkholderiales","f__Oxalobacteraceae","g__Massilia","s__aurea"]}},{"id":"seq15260","metadata":{"taxonomy":["k__Bacteria","p__Proteobacteria","c__Alphaproteobacteria","o__Rhizobiales","f__NA","g__NA","s__sp43732"]}},{"id":"seq15263","metadata":{"taxonomy":["k__Bacteria","p__Chloroflexi","c__Thermomicrobia","o__NA","f__NA","g__NA","s__sp21839"]}},{"id":"seq15266","metadata":{"taxonomy":["k__Bacteria","p__Actinobacteria","c__Actinobacteria","o__Streptomycetales","f__Streptomycetaceae","g__Streptomyces","s__coacervatus-griseorubiginosus-phaeopurpureus"]}},{"id":"seq15269","metadata":{"taxonomy":["k__Bacteria","p__Acidobacteria","c__Holophagae","o__NA","f__NA","g__NA","s__sp3989"]}},{"id":"seq15275","metadata":{"taxonomy":["k__Bacteria","p__Gemmatimonadetes","c__Gemmatimonadetes","o__Gemmatimonadales","f__Gemmatimonadaceae","g__NA","s__sp37922"]}},{"id":"seq15276","metadata":{"taxonomy":["k__Bacteria","p__Acidobacteria","c__Acidobacteria","o__NA","f__NA","g__NA","s__sp2920-sp2941"]}},{"id":"seq15277","metadata":{"taxonomy":["k__Bacteria","p__Actinobacteria","c__Acidimicrobiia","o__Acidimicrobiales","f__NA","g__NA","s__sp4486"]}},{"id":"seq15279","metadata":{"taxonomy":["k__Bacteria","p__Actinobacteria","c__Actinobacteria","o__Micrococcales","f__Micrococcaceae","g__Arthrobacter","s__sp7076"]}},{"id":"seq15284","metadata":{"taxonomy":["k__Bacteria","p__Acidobacteria","c__Acidobacteria","o__NA","f__NA","g__Blastocatella","s__sp3034"]}},{"id":"seq15285","metadata":{"taxonomy":["None","NA","NA","NA","NA","NA","NA"]}},{"id":"seq15290","metadata":{"taxonomy":["k__Bacteria","p__Planctomycetes","c__Phycisphaerae","o__NA","f__NA","g__NA","s__sp41159"]}},{"id":"seq15294","metadata":{"taxonomy":["k__Bacteria","p__Actinobacteria","c__Actinobacteria","o__Micrococcales","f__NA","g__NA","s__NA"]}},{"id":"seq15303","metadata":{"taxonomy":["k__Bacteria","p__Actinobacteria","c__Actinobacteria","o__Frankiales","f__Geodermatophilaceae","g__NA","s__sp6088"]}},{"id":"seq15304","metadata":{"taxonomy":["k__Bacteria","p__Proteobacteria","c__Alphaproteobacteria","o__Rhizobiales","f__Hyphomicrobiaceae","g__Devosia","s__sp43542"]}},{"id":"seq15305","metadata":{"taxonomy":["k__Bacteria","p__Proteobacteria","c__Alphaproteobacteria","o__Rhodospirillales","f__Acetobacteraceae","g__NA","s__sp45792"]}},{"id":"seq15306","metadata":{"taxonomy":["k__Bacteria","p__Proteobacteria","c__Deltaproteobacteria","o__Myxococcales","f__Haliangiaceae","g__Haliangium","s__sp53724"]}},{"id":"seq15308","metadata":{"taxonomy":["k__Bacteria","p__Chloroflexi","c__NA","o__NA","f__NA","g__NA","s__sp21799"]}},{"id":"seq15309","metadata":{"taxonomy":["k__Bacteria","p__Chloroflexi","c__Chloroflexia","o__Kallotenuales","f__NA","g__NA","s__sp21230"]}},{"id":"seq15311","metadata":{"taxonomy":["k__Bacteria","p__Actinobacteria","c__Actinobacteria","o__Propionibacteriales","f__Nocardioidaceae","g__Nocardioides","s__sp7670"]}},{"id":"seq15312","metadata":{"taxonomy":["k__Bacteria","p__Actinobacteria","c__Thermoleophilia","o__Solirubrobacterales","f__NA","g__NA","s__sp10955"]}},{"id":"seq15316","metadata":{"taxonomy":["k__Bacteria","p__Bacteroidetes","c__Cytophagia","o__Cytophagales","f__Cytophagaceae","g__Adhaeribacter","s__sp15078"]}},{"id":"seq15317","metadata":{"taxonomy":["k__Bacteria","p__Actinobacteria","c__Actinobacteria","o__Frankiales","f__Geodermatophilaceae","g__Geodermatophilus","s__africanus-obscurus"]}},{"id":"seq15319","metadata":{"taxonomy":["k__Bacteria","p__Chloroflexi","c__Chloroflexia","o__Kallotenuales","f__NA","g__NA","s__sp21223"]}},{"id":"seq15320","metadata":{"taxonomy":["k__Bacteria","p__Actinobacteria","c__Thermoleophilia","o__Solirubrobacterales","f__Solirubrobacteraceae","g__Solirubrobacter","s__sp11094"]}},{"id":"seq15321","metadata":{"taxonomy":["k__Bacteria","p__Actinobacteria","c__Thermoleophilia","o__Solirubrobacterales","f__Patulibacteraceae","g__Patulibacter","s__sp11076"]}},{"id":"seq15324","metadata":{"taxonomy":["k__Bacteria","p__Actinobacteria","c__Actinobacteria","o__Streptosporangiales","f__Thermomonosporaceae","g__Actinomadura","s__alba"]}},{"id":"seq15326","metadata":{"taxonomy":["k__Bacteria","p__Bacteroidetes","c__Cytophagia","o__Cytophagales","f__Cytophagaceae","g__Hymenobacter","s__metalli"]}},{"id":"seq15327","metadata":{"taxonomy":["k__Bacteria","p__Actinobacteria","c__Actinobacteria","o__Corynebacteriales","f__Corynebacteriaceae","g__Corynebacterium","s__mucifaciens-ureicelerivorans"]}},{"id":"seq15328","metadata":{"taxonomy":["k__Bacteria","p__Actinobacteria","c__Thermoleophilia","o__Solirubrobacterales","f__NA","g__NA","s__sp10982"]}},{"id":"seq15334","metadata":{"taxonomy":["k__Bacteria","p__Verrucomicrobia","c__Spartobacteria","o__Chthoniobacterales","f__NA","g__NA","s__sp69109"]}},{"id":"seq15337","metadata":{"taxonomy":["None","NA","NA","NA","NA","NA","NA"]}},{"id":"seq15339","metadata":{"taxonomy":["k__Bacteria","p__Firmicutes","c__Clostridia","o__Clostridiales","f__Lachnospiraceae","g__NA","s__sp33751"]}},{"id":"seq15340","metadata":{"taxonomy":["k__Bacteria","p__Actinobacteria","c__Actinobacteria","o__Propionibacteriales","f__Nocardioidaceae","g__Nocardioides","s__marinisabuli-sp7678"]}},{"id":"seq15341","metadata":{"taxonomy":["k__Bacteria","p__Bacteroidetes","c__Sphingobacteriia","o__Sphingobacteriales","f__Sphingobacteriaceae","g__Olivibacter","s__sp19122"]}},{"id":"seq15343","metadata":{"taxonomy":["k__Bacteria","p__Actinobacteria","c__Actinobacteria","o__Corynebacteriales","f__Mycobacteriaceae","g__Mycobacterium","s__chlorophenolicum-chubuense-poriferae"]}},{"id":"seq15344","metadata":{"taxonomy":["k__Bacteria","p__Proteobacteria","c__Alphaproteobacteria","o__Rhizobiales","f__Methylobacteriaceae","g__Microvirga","s__aerilata"]}},{"id":"seq15349","metadata":{"taxonomy":["k__Bacteria","p__Proteobacteria","c__Betaproteobacteria","o__Burkholderiales","f__Comamonadaceae","g__Caenimonas-Ramlibacter","s__sp48863-tataouinensis"]}},{"id":"seq15351","metadata":{"taxonomy":["k__Bacteria","p__Bacteroidetes","c__Sphingobacteriia","o__Sphingobacteriales","f__Chitinophagaceae","g__Flavisolibacter","s__sp18200"]}},{"id":"seq15354","metadata":{"taxonomy":["k__Bacteria","p__Firmicutes","c__Clostridia","o__Clostridiales","f__Lachnospiraceae","g__Coprococcus","s__comes-sp32193"]}},{"id":"seq15356","metadata":{"taxonomy":["k__Bacteria","p__Fusobacteria","c__Fusobacteriia","o__Fusobacteriales","f__Leptotrichiaceae","g__Streptobacillus","s__hongkongensis"]}},{"id":"seq15360","metadata":{"taxonomy":["k__Bacteria","p__Proteobacteria","c__Alphaproteobacteria","o__Rhizobiales","f__Methylobacteriaceae","g__Microvirga","s__subterranea"]}},{"id":"seq15363","metadata":{"taxonomy":["k__Bacteria","p__Actinobacteria","c__Actinobacteria","o__Micrococcales","f__Micrococcaceae","g__Micrococcus","s__terreus"]}},{"id":"seq15364","metadata":{"taxonomy":["None","NA","NA","NA","NA","NA","NA"]}},{"id":"seq15365","metadata":{"taxonomy":["k__Bacteria","p__Actinobacteria","c__Actinobacteria","o__Streptosporangiales","f__Thermomonosporaceae","g__Actinomadura","s__hibisca"]}},{"id":"seq15366","metadata":{"taxonomy":["k__Bacteria","p__Proteobacteria","c__Betaproteobacteria","o__Burkholderiales","f__Comamonadaceae","g__Acidovorax-Ramlibacter","s__konjaci-solisilvae-sp49263"]}},{"id":"seq15370","metadata":{"taxonomy":["k__Bacteria","p__Actinobacteria","c__Rubrobacteria","o__Rubrobacterales","f__Rubrobacteriaceae","g__Rubrobacter","s__sp10728"]}},{"id":"seq15371","metadata":{"taxonomy":["k__Bacteria","p__Actinobacteria","c__NA","o__NA","f__NA","g__NA","s__sp10769-sp10772"]}},{"id":"seq15373","metadata":{"taxonomy":["k__Bacteria","p__Actinobacteria","c__Actinobacteria","o__Frankiales","f__NA","g__NA","s__sp6158"]}},{"id":"seq15375","metadata":{"taxonomy":["k__Bacteria","p__Acidobacteria","c__Holophagae","o__NA","f__NA","g__NA","s__sp4011"]}},{"id":"seq15376","metadata":{"taxonomy":["k__Bacteria","p__Actinobacteria","c__Acidimicrobiia","o__Acidimicrobiales","f__NA","g__NA","s__sp4525"]}},{"id":"seq15377","metadata":{"taxonomy":["k__Bacteria","p__Chloroflexi","c__NA","o__NA","f__NA","g__NA","s__sp21444"]}},{"id":"seq15379","metadata":{"taxonomy":["k__Bacteria","p__Actinobacteria","c__Actinobacteria","o__Frankiales","f__Geodermatophilaceae","g__Geodermatophilus","s__siccatus"]}},{"id":"seq15380","metadata":{"taxonomy":["k__Bacteria","p__Actinobacteria","c__Actinobacteria","o__Micrococcales","f__Intrasporangiaceae","g__NA","s__NA"]}},{"id":"seq15386","metadata":{"taxonomy":["k__Bacteria","p__Bacteroidetes","c__Bacteroidia","o__Bacteroidales","f__Bacteroidaceae","g__Bacteroides","s__fragilis-ovatus"]}},{"id":"seq15389","metadata":{"taxonomy":["None","NA","NA","NA","NA","NA","NA"]}},{"id":"seq15390","metadata":{"taxonomy":["k__Bacteria","p__Proteobacteria","c__Deltaproteobacteria","o__Myxococcales","f__Archangiaceae","g__Cystobacter","s__miniatus"]}},{"id":"seq15391","metadata":{"taxonomy":["k__Bacteria","p__Actinobacteria","c__Rubrobacteria","o__Rubrobacterales","f__Rubrobacteriaceae","g__Rubrobacter","s__sp10743"]}},{"id":"seq15392","metadata":{"taxonomy":["k__Bacteria","p__Actinobacteria","c__Actinobacteria","o__Propionibacteriales","f__Propionibacteriaceae","g__Microlunatus","s__ginsengisoli"]}},{"id":"seq15393","metadata":{"taxonomy":["k__Bacteria","p__Actinobacteria","c__Actinobacteria","o__Micrococcales","f__Intrasporangiaceae","g__Knoellia","s__sinensis-subterranea"]}},{"id":"seq15395","metadata":{"taxonomy":["k__Bacteria","p__Actinobacteria","c__Thermoleophilia","o__Gaiellales","f__NA","g__NA","s__sp10858-sp10872"]}},{"id":"seq15397","metadata":{"taxonomy":["k__Bacteria","p__Actinobacteria","c__Actinobacteria","o__Micrococcales","f__Cellulomonadaceae","g__Cellulomonas","s__NA"]}},{"id":"seq15400","metadata":{"taxonomy":["k__Bacteria","p__Chloroflexi","c__NA","o__NA","f__NA","g__NA","s__sp21444"]}},{"id":"seq15401","metadata":{"taxonomy":["k__Bacteria","p__Armatimonadetes","c__NA","o__NA","f__NA","g__NA","s__sp11581"]}},{"id":"seq15403","metadata":{"taxonomy":["k__Bacteria","p__Actinobacteria","c__Rubrobacteria","o__Rubrobacterales","f__Rubrobacteriaceae","g__Rubrobacter","s__sp10738"]}},{"id":"seq15404","metadata":{"taxonomy":["k__Bacteria","p__Acidobacteria","c__Acidobacteria","o__NA","f__NA","g__Blastocatella","s__sp2988"]}},{"id":"seq15405","metadata":{"taxonomy":["k__Bacteria","p__Actinobacteria","c__Actinobacteria","o__Propionibacteriales","f__Nocardioidaceae","g__Nocardioides","s__sp7665"]}},{"id":"seq15408","metadata":{"taxonomy":["k__Bacteria","p__Planctomycetes","c__Planctomycetacia","o__Planctomycetales","f__Planctomycetaceae","g__NA","s__sp42446"]}},{"id":"seq15412","metadata":{"taxonomy":["k__Bacteria","p__Acidobacteria","c__Acidobacteria","o__NA","f__NA","g__Bryobacter","s__sp2442"]}},{"id":"seq15415","metadata":{"taxonomy":["k__Bacteria","p__Actinobacteria","c__Actinobacteria","o__Propionibacteriales","f__Nocardioidaceae","g__Nocardioides","s__mesophilus"]}},{"id":"seq15416","metadata":{"taxonomy":["k__Bacteria","p__Planctomycetes","c__Phycisphaerae","o__NA","f__NA","g__NA","s__sp41157-sp41159"]}},{"id":"seq15419","metadata":{"taxonomy":["None","NA","NA","NA","NA","NA","NA"]}},{"id":"seq15420","metadata":{"taxonomy":["k__Bacteria","p__Proteobacteria","c__Alphaproteobacteria","o__Rhizobiales","f__NA","g__NA","s__NA"]}},{"id":"seq15422","metadata":{"taxonomy":["k__Bacteria","p__Actinobacteria","c__Acidimicrobiia","o__Acidimicrobiales","f__NA","g__NA","s__sp4486"]}},{"id":"seq15423","metadata":{"taxonomy":["k__Bacteria","p__Actinobacteria","c__Actinobacteria","o__Pseudonocardiales","f__Pseudonocardiaceae","g__Lechevalieria","s__nigeriaca"]}},{"id":"seq15424","metadata":{"taxonomy":["k__Bacteria","p__Actinobacteria","c__Actinobacteria","o__Frankiales","f__Geodermatophilaceae","g__Blastococcus","s__jejuensis"]}},{"id":"seq15425","metadata":{"taxonomy":["k__Bacteria","p__Proteobacteria","c__Alphaproteobacteria","o__Caulobacterales","f__Caulobacteraceae","g__Phenylobacterium","s__koreense"]}},{"id":"seq15426","metadata":{"taxonomy":["k__Bacteria","p__Proteobacteria","c__Alphaproteobacteria","o__Rhodobacterales","f__Rhodobacteraceae","g__NA","s__sp45224"]}},{"id":"seq15429","metadata":{"taxonomy":["k__Bacteria","p__Planctomycetes","c__Phycisphaerae","o__NA","f__NA","g__NA","s__sp41152"]}},{"id":"seq15431","metadata":{"taxonomy":["k__Bacteria","p__Actinobacteria","c__Actinobacteria","o__Streptomycetales","f__Streptomycetaceae","g__Streptomyces","s__phaeopurpureus"]}},{"id":"seq15432","metadata":{"taxonomy":["k__Bacteria","p__Bacteroidetes","c__Sphingobacteriia","o__Sphingobacteriales","f__Chitinophagaceae","g__Flavisolibacter","s__sp18213"]}},{"id":"seq15434","metadata":{"taxonomy":["k__Bacteria","p__Actinobacteria","c__Nitriliruptoria","o__Euzebyales","f__Euzebyaceae","g__Euzebya","s__sp10627"]}},{"id":"seq15437","metadata":{"taxonomy":["k__Bacteria","p__Chloroflexi","c__NA","o__NA","f__NA","g__NA","s__sp21759"]}},{"id":"seq15439","metadata":{"taxonomy":["k__Bacteria","p__Actinobacteria","c__Actinobacteria","o__Streptomycetales","f__Streptomycetaceae","g__Streptomyces","s__sp10042"]}},{"id":"seq15441","metadata":{"taxonomy":["k__Bacteria","p__Spirochaetae","c__Spirochaetes","o__Spirochaetales","f__Spirochaetaceae","g__Termite Treponema cluster","s__sp66593"]}},{"id":"seq15444","metadata":{"taxonomy":["k__Bacteria","p__Actinobacteria","c__Actinobacteria","o__Pseudonocardiales","f__Pseudonocardiaceae","g__Actinokineospora-Umezawaea","s__sp7848-tangerina"]}},{"id":"seq15446","metadata":{"taxonomy":["k__Bacteria","p__Actinobacteria","c__NA","o__NA","f__NA","g__NA","s__sp10767"]}},{"id":"seq15448","metadata":{"taxonomy":["k__Bacteria","p__Actinobacteria","c__Actinobacteria","o__Streptomycetales","f__Streptomycetaceae","g__Streptomyces","s__NA"]}},{"id":"seq15450","metadata":{"taxonomy":["k__Bacteria","p__Chloroflexi","c__NA","o__NA","f__NA","g__NA","s__sp21446"]}},{"id":"seq15453","metadata":{"taxonomy":["k__Bacteria","p__Bacteroidetes","c__Cytophagia","o__Cytophagales","f__Cytophagaceae","g__Adhaeribacter","s__aquaticus"]}},{"id":"seq15454","metadata":{"taxonomy":["k__Bacteria","p__Proteobacteria","c__Alphaproteobacteria","o__Rhodospirillales","f__Acetobacteraceae","g__NA","s__sp45738"]}},{"id":"seq15457","metadata":{"taxonomy":["k__Bacteria","p__Actinobacteria","c__Thermoleophilia","o__Solirubrobacterales","f__Patulibacteraceae","g__Patulibacter","s__sp11083"]}},{"id":"seq15461","metadata":{"taxonomy":["k__Bacteria","p__Proteobacteria","c__Gammaproteobacteria","o__Pseudomonadales","f__Moraxellaceae","g__Acinetobacter","s__johnsonii"]}},{"id":"seq15462","metadata":{"taxonomy":["None","NA","NA","NA","NA","NA","NA"]}},{"id":"seq15463","metadata":{"taxonomy":["k__Bacteria","p__Proteobacteria","c__Betaproteobacteria","o__Burkholderiales","f__Oxalobacteraceae","g__Massilia","s__alkalitolerans-suwonensis"]}},{"id":"seq15466","metadata":{"taxonomy":["k__Bacteria","p__Actinobacteria","c__Actinobacteria","o__Micromonosporales","f__Micromonosporaceae","g__Micromonospora","s__sp7443"]}},{"id":"seq15468","metadata":{"taxonomy":["k__Bacteria","p__Proteobacteria","c__Gammaproteobacteria","o__Pseudomonadales","f__Pseudomonadaceae","g__Pseudomonas","s__NA"]}},{"id":"seq15470","metadata":{"taxonomy":["k__Bacteria","p__Proteobacteria","c__Betaproteobacteria","o__Burkholderiales","f__Comamonadaceae","g__NA","s__sp49251"]}},{"id":"seq15473","metadata":{"taxonomy":["k__Bacteria","p__Bacteroidetes","c__Sphingobacteriia","o__Sphingobacteriales","f__Sphingobacteriaceae","g__Pedobacter","s__duraquae"]}},{"id":"seq15475","metadata":{"taxonomy":["k__Bacteria","p__Actinobacteria","c__Acidimicrobiia","o__Acidimicrobiales","f__NA","g__NA","s__sp4473"]}},{"id":"seq15478","metadata":{"taxonomy":["k__Bacteria","p__Acidobacteria","c__Acidobacteria","o__NA","f__NA","g__Blastocatella","s__sp3034"]}},{"id":"seq15482","metadata":{"taxonomy":["k__Bacteria","p__Planctomycetes","c__Planctomycetacia","o__Planctomycetales","f__Planctomycetaceae","g__NA","s__sp42495"]}},{"id":"seq15485","metadata":{"taxonomy":["None","NA","NA","NA","NA","NA","NA"]}},{"id":"seq15486","metadata":{"taxonomy":["k__Bacteria","p__Actinobacteria","c__Actinobacteria","o__Propionibacteriales","f__Nocardioidaceae","g__Nocardioides","s__lentus"]}},{"id":"seq15487","metadata":{"taxonomy":["k__Bacteria","p__Actinobacteria","c__Actinobacteria","o__Pseudonocardiales","f__Pseudonocardiaceae","g__Crossiella","s__sp7967"]}},{"id":"seq15488","metadata":{"taxonomy":["k__Bacteria","p__Proteobacteria","c__Alphaproteobacteria","o__Rhizobiales","f__Methylobacteriaceae","g__Methylobacterium","s__radiotolerans"]}},{"id":"seq15489","metadata":{"taxonomy":["k__Bacteria","p__Armatimonadetes","c__NA","o__NA","f__NA","g__NA","s__sp11678"]}},{"id":"seq15492","metadata":{"taxonomy":["k__Bacteria","p__Chloroflexi","c__NA","o__NA","f__NA","g__NA","s__sp21638"]}},{"id":"seq15494","metadata":{"taxonomy":["k__Bacteria","p__Proteobacteria","c__Alphaproteobacteria","o__Rhodospirillales","f__NA","g__*Alysiosphaera","s__sp46521"]}},{"id":"seq15496","metadata":{"taxonomy":["k__Bacteria","p__Acidobacteria","c__Holophagae","o__NA","f__NA","g__NA","s__sp4005"]}},{"id":"seq15498","metadata":{"taxonomy":["k__Bacteria","p__Actinobacteria","c__Actinobacteria","o__Frankiales","f__Geodermatophilaceae","g__Geodermatophilus","s__africanus-obscurus"]}},{"id":"seq15499","metadata":{"taxonomy":["k__Bacteria","p__Proteobacteria","c__Alphaproteobacteria","o__Rhodospirillales","f__Acetobacteraceae","g__Craurococcus","s__sp45577"]}},{"id":"seq15500","metadata":{"taxonomy":["k__Bacteria","p__Proteobacteria","c__Deltaproteobacteria","o__Bdellovibrionales","f__Bdellovibrionaceae","g__Bdellovibrio","s__sp50977"]}},{"id":"seq15502","metadata":{"taxonomy":["k__Bacteria","p__Actinobacteria","c__Acidimicrobiia","o__Acidimicrobiales","f__NA","g__NA","s__sp4593"]}},{"id":"seq15506","metadata":{"taxonomy":["k__Bacteria","p__Proteobacteria","c__Deltaproteobacteria","o__Myxococcales","f__Myxococcaceae","g__Myxococcus","s__fulvus-virescens"]}},{"id":"seq15512","metadata":{"taxonomy":["k__Bacteria","p__Proteobacteria","c__Alphaproteobacteria","o__Sphingomonadales","f__Sphingomonadaceae","g__Sphingosinicella","s__sp47979"]}},{"id":"seq15513","metadata":{"taxonomy":["k__Bacteria","p__Actinobacteria","c__Thermoleophilia","o__Solirubrobacterales","f__Patulibacteraceae","g__Patulibacter","s__minatonensis"]}},{"id":"seq15515","metadata":{"taxonomy":["k__Bacteria","p__Actinobacteria","c__Actinobacteria","o__Micrococcales","f__Intrasporangiaceae","g__Ornithinimicrobium","s__humiphilum-pekingense"]}},{"id":"seq15517","metadata":{"taxonomy":["k__Bacteria","p__Chloroflexi","c__Chloroflexia","o__Kallotenuales","f__NA","g__NA","s__sp21230"]}},{"id":"seq15520","metadata":{"taxonomy":["k__Bacteria","p__Proteobacteria","c__Alphaproteobacteria","o__Rhodospirillales","f__Acetobacteraceae","g__Craurococcus","s__sp45577"]}},{"id":"seq15522","metadata":{"taxonomy":["k__Bacteria","p__Proteobacteria","c__Betaproteobacteria","o__Burkholderiales","f__Oxalobacteraceae","g__Massilia","s__plicata"]}},{"id":"seq15523","metadata":{"taxonomy":["k__Bacteria","p__Actinobacteria","c__Actinobacteria","o__Micrococcales","f__Intrasporangiaceae","g__NA","s__NA"]}},{"id":"seq15526","metadata":{"taxonomy":["k__Bacteria","p__Actinobacteria","c__NA","o__NA","f__NA","g__NA","s__sp10781"]}},{"id":"seq15528","metadata":{"taxonomy":["k__Bacteria","p__Actinobacteria","c__Rubrobacteria","o__Rubrobacterales","f__Rubrobacteriaceae","g__Rubrobacter","s__sp10728"]}},{"id":"seq15535","metadata":{"taxonomy":["k__Bacteria","p__Proteobacteria","c__Alphaproteobacteria","o__Rhodospirillales","f__Acetobacteraceae","g__Acidicaldus","s__sp45486"]}},{"id":"seq15536","metadata":{"taxonomy":["k__Bacteria","p__Saccharibacteria","c__NA","o__NA","f__NA","g__NA","s__sp66038"]}},{"id":"seq15537","metadata":{"taxonomy":["k__Bacteria","p__Actinobacteria","c__Actinobacteria","o__Frankiales","f__NA","g__NA","s__sp6166"]}},{"id":"seq15538","metadata":{"taxonomy":["k__Bacteria","p__Proteobacteria","c__Deltaproteobacteria","o__Myxococcales","f__Polyangiaceae","g__Byssovorax","s__cruenta"]}},{"id":"seq15540","metadata":{"taxonomy":["k__Bacteria","p__Bacteroidetes","c__Sphingobacteriia","o__Sphingobacteriales","f__Chitinophagaceae","g__NA","s__sp18491"]}},{"id":"seq15543","metadata":{"taxonomy":["k__Bacteria","p__Actinobacteria","c__Thermoleophilia","o__Solirubrobacterales","f__NA","g__NA","s__sp10960"]}},{"id":"seq15544","metadata":{"taxonomy":["k__Bacteria","p__Armatimonadetes","c__NA","o__NA","f__NA","g__NA","s__sp11570"]}},{"id":"seq15545","metadata":{"taxonomy":["k__Bacteria","p__Actinobacteria","c__Thermoleophilia","o__Gaiellales","f__NA","g__NA","s__sp10817"]}},{"id":"seq15547","metadata":{"taxonomy":["k__Bacteria","p__Chloroflexi","c__Thermomicrobia","o__NA","f__NA","g__NA","s__sp21845"]}},{"id":"seq15549","metadata":{"taxonomy":["k__Bacteria","p__Acidobacteria","c__Acidobacteria","o__NA","f__NA","g__Bryobacter","s__sp2564"]}},{"id":"seq15551","metadata":{"taxonomy":["k__Bacteria","p__Bacteroidetes","c__Cytophagia","o__Cytophagales","f__Cytophagaceae","g__Adhaeribacter","s__sp15076"]}},{"id":"seq15552","metadata":{"taxonomy":["k__Bacteria","p__Actinobacteria","c__Actinobacteria","o__Propionibacteriales","f__Nocardioidaceae","g__Nocardioides","s__islandensis-terrae"]}},{"id":"seq15554","metadata":{"taxonomy":["k__Bacteria","p__Actinobacteria","c__Actinobacteria","o__Streptosporangiales","f__Thermomonosporaceae","g__Actinomadura","s__fulvescens-rudentiformis"]}},{"id":"seq15557","metadata":{"taxonomy":["k__Bacteria","p__Actinobacteria","c__Thermoleophilia","o__Solirubrobacterales","f__NA","g__NA","s__sp10967"]}},{"id":"seq15562","metadata":{"taxonomy":["k__Bacteria","p__Proteobacteria","c__Betaproteobacteria","o__Burkholderiales","f__Oxalobacteraceae","g__Massilia","s__alkalitolerans"]}},{"id":"seq15565","metadata":{"taxonomy":["k__Bacteria","p__Actinobacteria","c__Actinobacteria","o__Streptomycetales","f__Streptomycetaceae","g__Streptomyces","s__hebeiensis"]}},{"id":"seq15567","metadata":{"taxonomy":["k__Bacteria","p__Proteobacteria","c__Alphaproteobacteria","o__Rhodospirillales","f__NA","g__*Alysiosphaera","s__sp46519"]}},{"id":"seq15568","metadata":{"taxonomy":["k__Bacteria","p__Actinobacteria","c__Acidimicrobiia","o__Acidimicrobiales","f__NA","g__NA","s__sp4628"]}},{"id":"seq15570","metadata":{"taxonomy":["k__Bacteria","p__Actinobacteria","c__Actinobacteria","o__Micromonosporales","f__Micromonosporaceae","g__Catelliglobosispora","s__sp7407"]}},{"id":"seq15572","metadata":{"taxonomy":["k__Bacteria","p__Actinobacteria","c__Actinobacteria","o__Corynebacteriales","f__Mycobacteriaceae","g__Mycobacterium","s__aubagnense"]}},{"id":"seq15573","metadata":{"taxonomy":["k__Bacteria","p__Actinobacteria","c__Actinobacteria","o__Micrococcales","f__Microbacteriaceae","g__Chryseoglobus","s__frigidaquae"]}},{"id":"seq15575","metadata":{"taxonomy":["k__Bacteria","p__Acidobacteria","c__Acidobacteria","o__NA","f__NA","g__NA","s__sp3308-sp3365"]}},{"id":"seq15576","metadata":{"taxonomy":["k__Bacteria","p__Bacteroidetes","c__Sphingobacteriia","o__Sphingobacteriales","f__Chitinophagaceae","g__Flavisolibacter","s__sp18187"]}},{"id":"seq15580","metadata":{"taxonomy":["k__Bacteria","p__Acidobacteria","c__Acidobacteria","o__NA","f__NA","g__Bryobacter","s__sp2441"]}},{"id":"seq15582","metadata":{"taxonomy":["k__Bacteria","p__Proteobacteria","c__Alphaproteobacteria","o__Rhizobiales","f__Methylobacteriaceae","g__Methylobacterium","s__sp43873-sp43894"]}},{"id":"seq15585","metadata":{"taxonomy":["k__Bacteria","p__Bacteroidetes","c__Cytophagia","o__Cytophagales","f__Cytophagaceae","g__Rhodocytophaga","s__sp15334"]}},{"id":"seq15586","metadata":{"taxonomy":["k__Bacteria","p__Actinobacteria","c__Actinobacteria","o__Micrococcales","f__Brevibacteriaceae","g__Brevibacterium","s__oceani"]}},{"id":"seq15587","metadata":{"taxonomy":["k__Bacteria","p__Proteobacteria","c__Deltaproteobacteria","o__Myxococcales","f__Cystobacteraceae","g__Cystobacter","s__violaceus"]}},{"id":"seq15588","metadata":{"taxonomy":["k__Bacteria","p__Chloroflexi","c__NA","o__NA","f__NA","g__NA","s__sp21788"]}},{"id":"seq15589","metadata":{"taxonomy":["k__Bacteria","p__Proteobacteria","c__Alphaproteobacteria","o__Rhizobiales","f__NA","g__NA","s__sp43725"]}},{"id":"seq15591","metadata":{"taxonomy":["k__Bacteria","p__Actinobacteria","c__Thermoleophilia","o__Gaiellales","f__NA","g__NA","s__sp10856"]}},{"id":"seq15593","metadata":{"taxonomy":["k__Bacteria","p__Actinobacteria","c__Actinobacteria","o__Micrococcales","f__Intrasporangiaceae","g__Fodinibacter","s__luteus"]}},{"id":"seq15596","metadata":{"taxonomy":["k__Bacteria","p__Proteobacteria","c__Alphaproteobacteria","o__Sphingomonadales","f__Erythrobacteraceae","g__Altererythrobacter","s__sp47500"]}},{"id":"seq15597","metadata":{"taxonomy":["k__Bacteria","p__Proteobacteria","c__Alphaproteobacteria","o__Rhodospirillales","f__Acetobacteraceae","g__Craurococcus","s__sp45577"]}},{"id":"seq15598","metadata":{"taxonomy":["k__Bacteria","p__Actinobacteria","c__Actinobacteria","o__NA","f__NA","g__NA","s__sp10356"]}},{"id":"seq15599","metadata":{"taxonomy":["k__Bacteria","p__Proteobacteria","c__Alphaproteobacteria","o__Rhodospirillales","f__Acetobacteraceae","g__Roseococcus","s__sp45684-sp45751-sp45792"]}},{"id":"seq15600","metadata":{"taxonomy":["k__Bacteria","p__Proteobacteria","c__Alphaproteobacteria","o__Rhizobiales","f__Methylobacteriaceae","g__Methylobacterium","s__sp43873"]}},{"id":"seq15601","metadata":{"taxonomy":["k__Bacteria","p__Actinobacteria","c__Actinobacteria","o__Frankiales","f__NA","g__NA","s__sp6163"]}},{"id":"seq15602","metadata":{"taxonomy":["k__Bacteria","p__Proteobacteria","c__Alphaproteobacteria","o__Caulobacterales","f__Caulobacteraceae","g__NA","s__sp42791"]}},{"id":"seq15603","metadata":{"taxonomy":["k__Bacteria","p__Proteobacteria","c__Deltaproteobacteria","o__Oligoflexales","f__Oligoflexaceae","g__NA","s__sp54274"]}},{"id":"seq15604","metadata":{"taxonomy":["k__Bacteria","p__Actinobacteria","c__Actinobacteria","o__Propionibacteriales","f__Nocardioidaceae","g__Nocardioides","s__sp7658"]}},{"id":"seq15606","metadata":{"taxonomy":["k__Bacteria","p__Actinobacteria","c__Acidimicrobiia","o__Acidimicrobiales","f__NA","g__NA","s__sp4615"]}},{"id":"seq15610","metadata":{"taxonomy":["k__Bacteria","p__Actinobacteria","c__Actinobacteria","o__Frankiales","f__Geodermatophilaceae","g__Modestobacter","s__marinus-versicolor"]}},{"id":"seq15618","metadata":{"taxonomy":["k__Bacteria","p__Chloroflexi","c__NA","o__NA","f__NA","g__NA","s__sp21788"]}},{"id":"seq15619","metadata":{"taxonomy":["k__Bacteria","p__Actinobacteria","c__NA","o__NA","f__NA","g__NA","s__sp10771"]}},{"id":"seq15624","metadata":{"taxonomy":["k__Bacteria","p__Actinobacteria","c__Rubrobacteria","o__Rubrobacterales","f__Rubrobacteriaceae","g__Rubrobacter","s__sp10738"]}},{"id":"seq15630","metadata":{"taxonomy":["k__Bacteria","p__Actinobacteria","c__Actinobacteria","o__Micrococcales","f__NA","g__NA","s__NA"]}},{"id":"seq15631","metadata":{"taxonomy":["k__Bacteria","p__Gemmatimonadetes","c__Gemmatimonadetes","o__Gemmatimonadales","f__Gemmatimonadaceae","g__NA","s__sp37926"]}},{"id":"seq15635","metadata":{"taxonomy":["k__Bacteria","p__Proteobacteria","c__Alphaproteobacteria","o__Sphingomonadales","f__Sphingomonadaceae","g__Sphingomonas","s__melonis"]}},{"id":"seq15637","metadata":{"taxonomy":["k__Bacteria","p__Actinobacteria","c__Thermoleophilia","o__Solirubrobacterales","f__NA","g__NA","s__sp11065"]}},{"id":"seq15643","metadata":{"taxonomy":["k__Bacteria","p__Acidobacteria","c__Acidobacteria","o__NA","f__NA","g__Bryobacter","s__sp2549"]}},{"id":"seq15644","metadata":{"taxonomy":["k__Bacteria","p__Acidobacteria","c__Acidobacteria","o__NA","f__NA","g__NA","s__sp2790"]}},{"id":"seq15645","metadata":{"taxonomy":["k__Bacteria","p__Firmicutes","c__Negativicutes","o__Selenomonadales","f__Veillonellaceae","g__Veillonella","s__sp37198"]}},{"id":"seq15646","metadata":{"taxonomy":["k__Bacteria","p__Actinobacteria","c__NA","o__NA","f__NA","g__NA","s__sp10595"]}},{"id":"seq15647","metadata":{"taxonomy":["k__Bacteria","p__Firmicutes","c__Bacilli","o__Bacillales","f__Bacillaceae","g__Bacillus","s__sp25907"]}},{"id":"seq15648","metadata":{"taxonomy":["k__Bacteria","p__Actinobacteria","c__Acidimicrobiia","o__Acidimicrobiales","f__NA","g__NA","s__sp4500"]}},{"id":"seq15649","metadata":{"taxonomy":["k__Bacteria","p__Actinobacteria","c__Actinobacteria","o__Micromonosporales","f__Micromonosporaceae","g__Xiangella","s__phaseoli"]}},{"id":"seq15655","metadata":{"taxonomy":["k__Bacteria","p__Chloroflexi","c__Chloroflexia","o__Kallotenuales","f__NA","g__NA","s__sp21221"]}},{"id":"seq15659","metadata":{"taxonomy":["k__Bacteria","p__Chloroflexi","c__NA","o__NA","f__NA","g__NA","s__sp21491"]}},{"id":"seq15660","metadata":{"taxonomy":["k__Bacteria","p__Actinobacteria","c__NA","o__NA","f__NA","g__NA","s__sp10559"]}},{"id":"seq15661","metadata":{"taxonomy":["k__Bacteria","p__Proteobacteria","c__Alphaproteobacteria","o__Rhizobiales","f__Methylobacteriaceae","g__Methylobacterium","s__sp43889"]}},{"id":"seq15665","metadata":{"taxonomy":["k__Bacteria","p__Proteobacteria","c__Alphaproteobacteria","o__Sphingomonadales","f__Sphingomonadaceae","g__Novosphingobium","s__sp47625"]}},{"id":"seq15666","metadata":{"taxonomy":["k__Bacteria","p__Gemmatimonadetes","c__Gemmatimonadetes","o__Gemmatimonadales","f__Gemmatimonadaceae","g__NA","s__sp38006"]}},{"id":"seq15667","metadata":{"taxonomy":["k__Bacteria","p__Bacteroidetes","c__Cytophagia","o__Cytophagales","f__Cytophagaceae","g__Hymenobacter","s__gelipurpurascens"]}},{"id":"seq15668","metadata":{"taxonomy":["k__Bacteria","p__Proteobacteria","c__Alphaproteobacteria","o__Sphingomonadales","f__Sphingomonadaceae","g__Sphingopyxis","s__sp47959"]}},{"id":"seq15670","metadata":{"taxonomy":["k__Bacteria","p__Proteobacteria","c__Alphaproteobacteria","o__Sphingomonadales","f__Erythrobacteraceae","g__NA","s__sp47559"]}},{"id":"seq15675","metadata":{"taxonomy":["k__Bacteria","p__Actinobacteria","c__Actinobacteria","o__Streptomycetales","f__Streptomycetaceae","g__Streptomyces","s__kunmingensis-mirabilis"]}},{"id":"seq15678","metadata":{"taxonomy":["k__Bacteria","p__Bacteroidetes","c__Bacteroidia","o__Bacteroidales","f__Porphyromonadaceae","g__Odoribacter","s__sp13183"]}},{"id":"seq15679","metadata":{"taxonomy":["k__Bacteria","p__Acidobacteria","c__Acidobacteria","o__NA","f__NA","g__Bryobacter","s__sp2479"]}},{"id":"seq15681","metadata":{"taxonomy":["k__Bacteria","p__Actinobacteria","c__Actinobacteria","o__Streptomycetales","f__Streptomycetaceae","g__Streptacidiphilus","s__oryzae"]}},{"id":"seq15685","metadata":{"taxonomy":["k__Bacteria","p__Actinobacteria","c__Actinobacteria","o__Micromonosporales","f__Micromonosporaceae","g__NA","s__NA"]}},{"id":"seq15686","metadata":{"taxonomy":["k__Bacteria","p__Actinobacteria","c__Actinobacteria","o__Frankiales","f__Frankiaceae","g__Jatrophihabitans","s__sp6044"]}},{"id":"seq15689","metadata":{"taxonomy":["k__Bacteria","p__Actinobacteria","c__Thermoleophilia","o__Solirubrobacterales","f__NA","g__NA","s__sp10998-sp11001-sp11009"]}},{"id":"seq15698","metadata":{"taxonomy":["k__Bacteria","p__Proteobacteria","c__Deltaproteobacteria","o__NA","f__NA","g__NA","s__sp53319-sp53396"]}},{"id":"seq15699","metadata":{"taxonomy":["k__Bacteria","p__Actinobacteria","c__Thermoleophilia","o__Solirubrobacterales","f__NA","g__NA","s__sp10972"]}},{"id":"seq15700","metadata":{"taxonomy":["k__Bacteria","p__Proteobacteria","c__Betaproteobacteria","o__Burkholderiales","f__Oxalobacteraceae","g__Massilia","s__haematophila"]}},{"id":"seq15703","metadata":{"taxonomy":["k__Bacteria","p__Proteobacteria","c__Deltaproteobacteria","o__Myxococcales","f__Polyangiaceae","g__NA","s__sp54043"]}},{"id":"seq15704","metadata":{"taxonomy":["k__Bacteria","p__Proteobacteria","c__Betaproteobacteria","o__Burkholderiales","f__Alcaligenaceae","g__Bordetella","s__petrii"]}},{"id":"seq15706","metadata":{"taxonomy":["k__Bacteria","p__Chloroflexi","c__NA","o__NA","f__NA","g__Thermobaculum","s__terrenum"]}},{"id":"seq15712","metadata":{"taxonomy":["k__Bacteria","p__Actinobacteria","c__Actinobacteria","o__Propionibacteriales","f__Propionibacteriaceae","g__Propionibacterium","s__granulosum"]}},{"id":"seq15714","metadata":{"taxonomy":["None","NA","NA","NA","NA","NA","NA"]}},{"id":"seq15716","metadata":{"taxonomy":["k__Bacteria","p__Bacteroidetes","c__Cytophagia","o__Cytophagales","f__Cytophagaceae","g__Adhaeribacter","s__sp15082"]}},{"id":"seq15718","metadata":{"taxonomy":["k__Bacteria","p__Chloroflexi","c__Thermomicrobia","o__NA","f__NA","g__NA","s__sp21839"]}},{"id":"seq15719","metadata":{"taxonomy":["k__Bacteria","p__Acidobacteria","c__Acidobacteria","o__NA","f__NA","g__NA","s__sp2881"]}},{"id":"seq15722","metadata":{"taxonomy":["k__Bacteria","p__Proteobacteria","c__Deltaproteobacteria","o__Myxococcales","f__NA","g__NA","s__sp53897"]}},{"id":"seq15724","metadata":{"taxonomy":["k__Bacteria","p__Firmicutes","c__Bacilli","o__Bacillales","f__Planococcaceae","g__Planomicrobium","s__koreense"]}},{"id":"seq15726","metadata":{"taxonomy":["k__Bacteria","p__Gemmatimonadetes","c__Gemmatimonadetes","o__NA","f__NA","g__NA","s__sp37643"]}},{"id":"seq15733","metadata":{"taxonomy":["k__Bacteria","p__Actinobacteria","c__Actinobacteria","o__Frankiales","f__Sporichthyaceae","g__NA","s__sp6154"]}},{"id":"seq15736","metadata":{"taxonomy":["k__Bacteria","p__Planctomycetes","c__Phycisphaerae","o__NA","f__NA","g__NA","s__sp41155"]}},{"id":"seq15737","metadata":{"taxonomy":["k__Bacteria","p__Bacteroidetes","c__Flavobacteriia","o__Flavobacteriales","f__Flavobacteriaceae","g__Cloacibacterium","s__normanense"]}},{"id":"seq15738","metadata":{"taxonomy":["k__Bacteria","p__Gemmatimonadetes","c__Gemmatimonadetes","o__Gemmatimonadales","f__Gemmatimonadaceae","g__NA","s__sp38006"]}},{"id":"seq15748","metadata":{"taxonomy":["k__Bacteria","p__Actinobacteria","c__Thermoleophilia","o__Gaiellales","f__NA","g__NA","s__sp10856"]}},{"id":"seq15749","metadata":{"taxonomy":["k__Bacteria","p__Actinobacteria","c__Rubrobacteria","o__Rubrobacterales","f__Rubrobacteriaceae","g__Rubrobacter","s__sp10742"]}},{"id":"seq15756","metadata":{"taxonomy":["k__Bacteria","p__Actinobacteria","c__NA","o__NA","f__NA","g__NA","s__sp10771"]}},{"id":"seq15760","metadata":{"taxonomy":["k__Bacteria","p__Actinobacteria","c__Actinobacteria","o__Streptomycetales","f__Streptomycetaceae","g__Streptomyces","s__NA"]}},{"id":"seq15763","metadata":{"taxonomy":["k__Bacteria","p__Chloroflexi","c__Chloroflexia","o__Kallotenuales","f__NA","g__NA","s__sp21223"]}},{"id":"seq15768","metadata":{"taxonomy":["k__Bacteria","p__Proteobacteria","c__Alphaproteobacteria","o__Rhizobiales","f__Hyphomicrobiaceae","g__Rhodomicrobium","s__sp43653"]}},{"id":"seq15770","metadata":{"taxonomy":["None","NA","NA","NA","NA","NA","NA"]}},{"id":"seq15772","metadata":{"taxonomy":["k__Bacteria","p__Actinobacteria","c__Actinobacteria","o__Propionibacteriales","f__Nocardioidaceae","g__Nocardioides","s__terrigena"]}},{"id":"seq15774","metadata":{"taxonomy":["k__Archaea","p__Thaumarchaeota","c__NA","o__NA","f__NA","g__*Nitrososphaera","s__sp1559"]}},{"id":"seq15776","metadata":{"taxonomy":["k__Bacteria","p__Proteobacteria","c__Deltaproteobacteria","o__Myxococcales","f__Cystobacteraceae","g__Cystobacter","s__violaceus"]}},{"id":"seq15777","metadata":{"taxonomy":["k__Bacteria","p__Actinobacteria","c__Rubrobacteria","o__Rubrobacterales","f__Rubrobacteriaceae","g__Rubrobacter","s__sp10738"]}},{"id":"seq15780","metadata":{"taxonomy":["k__Bacteria","p__Actinobacteria","c__Thermoleophilia","o__Solirubrobacterales","f__Solirubrobacteraceae","g__Solirubrobacter","s__sp11099"]}},{"id":"seq15781","metadata":{"taxonomy":["k__Bacteria","p__Bacteroidetes","c__Bacteroidia","o__Bacteroidales","f__Porphyromonadaceae","g__Parabacteroides","s__sp13286"]}},{"id":"seq15782","metadata":{"taxonomy":["k__Bacteria","p__Actinobacteria","c__Thermoleophilia","o__Solirubrobacterales","f__NA","g__NA","s__sp10982"]}},{"id":"seq15785","metadata":{"taxonomy":["k__Bacteria","p__Planctomycetes","c__Phycisphaerae","o__NA","f__NA","g__NA","s__sp41143"]}},{"id":"seq15786","metadata":{"taxonomy":["k__Bacteria","p__Acidobacteria","c__Acidobacteria","o__NA","f__NA","g__NA","s__sp3586"]}},{"id":"seq15791","metadata":{"taxonomy":["k__Bacteria","p__Proteobacteria","c__Alphaproteobacteria","o__Rhodospirillales","f__Acetobacteraceae","g__NA","s__sp45752"]}},{"id":"seq15792","metadata":{"taxonomy":["k__Bacteria","p__Actinobacteria","c__Actinobacteria","o__Corynebacteriales","f__Dietziaceae","g__Dietzia","s__maris"]}},{"id":"seq15793","metadata":{"taxonomy":["k__Bacteria","p__Actinobacteria","c__Actinobacteria","o__Micrococcales","f__Intrasporangiaceae","g__Ornithinimicrobium","s__humiphilum-pekingense"]}},{"id":"seq15794","metadata":{"taxonomy":["k__Bacteria","p__Proteobacteria","c__Alphaproteobacteria","o__Rhodospirillales","f__Acetobacteraceae","g__Craurococcus","s__sp45578-sp45581"]}},{"id":"seq15798","metadata":{"taxonomy":["k__Bacteria","p__Proteobacteria","c__Betaproteobacteria","o__NA","f__NA","g__NA","s__sp50574"]}},{"id":"seq15799","metadata":{"taxonomy":["k__Bacteria","p__Chloroflexi","c__NA","o__NA","f__NA","g__NA","s__sp21793"]}},{"id":"seq15804","metadata":{"taxonomy":["k__Bacteria","p__Chloroflexi","c__Ktedonobacteria","o__NA","f__NA","g__NA","s__sp21505"]}},{"id":"seq15807","metadata":{"taxonomy":["None","NA","NA","NA","NA","NA","NA"]}},{"id":"seq15809","metadata":{"taxonomy":["k__Bacteria","p__Proteobacteria","c__Alphaproteobacteria","o__Rhizobiales","f__Bradyrhizobiaceae","g__Rhodopseudomonas","s__palustris-pseudopalustris"]}},{"id":"seq15810","metadata":{"taxonomy":["k__Bacteria","p__Bacteroidetes","c__Sphingobacteriia","o__Sphingobacteriales","f__Chitinophagaceae","g__NA","s__sp18530"]}},{"id":"seq15812","metadata":{"taxonomy":["k__Bacteria","p__Actinobacteria","c__Acidimicrobiia","o__Acidimicrobiales","f__Acidimicrobiaceae","g__NA","s__sp4215-sp4252"]}},{"id":"seq15813","metadata":{"taxonomy":["k__Bacteria","p__Proteobacteria","c__Alphaproteobacteria","o__Rhodospirillales","f__Acetobacteraceae","g__Craurococcus","s__sp45578"]}},{"id":"seq15815","metadata":{"taxonomy":["k__Bacteria","p__Firmicutes","c__Clostridia","o__Clostridiales","f__Lachnospiraceae","g__Blautia","s__sp32034-sp32056"]}},{"id":"seq15819","metadata":{"taxonomy":["k__Bacteria","p__Gemmatimonadetes","c__Gemmatimonadetes","o__NA","f__NA","g__NA","s__sp37628"]}},{"id":"seq15820","metadata":{"taxonomy":["k__Bacteria","p__Bacteroidetes","c__Sphingobacteriia","o__Sphingobacteriales","f__Chitinophagaceae","g__Segetibacter","s__sp18300"]}},{"id":"seq15825","metadata":{"taxonomy":["k__Bacteria","p__Actinobacteria","c__Actinobacteria","o__Micromonosporales","f__Micromonosporaceae","g__Krasilnikovia","s__cinnamomea"]}},{"id":"seq15828","metadata":{"taxonomy":["k__Bacteria","p__Firmicutes","c__Clostridia","o__Clostridiales","f__Ruminococcaceae","g__Hydrogenoanaerobacterium","s__sp34619"]}},{"id":"seq15830","metadata":{"taxonomy":["k__Bacteria","p__Gemmatimonadetes","c__Gemmatimonadetes","o__NA","f__NA","g__NA","s__sp37629"]}},{"id":"seq15839","metadata":{"taxonomy":["k__Bacteria","p__Acidobacteria","c__Acidobacteria","o__NA","f__NA","g__NA","s__sp3435"]}},{"id":"seq15840","metadata":{"taxonomy":["k__Bacteria","p__Actinobacteria","c__Actinobacteria","o__Corynebacteriales","f__Nocardiaceae","g__Williamsia","s__deligens"]}},{"id":"seq15843","metadata":{"taxonomy":["k__Bacteria","p__Armatimonadetes","c__NA","o__NA","f__NA","g__NA","s__sp11594"]}},{"id":"seq15845","metadata":{"taxonomy":["k__Bacteria","p__Actinobacteria","c__Actinobacteria","o__Pseudonocardiales","f__Pseudonocardiaceae","g__Pseudonocardia","s__sp8086"]}},{"id":"seq15849","metadata":{"taxonomy":["k__Bacteria","p__Firmicutes","c__Clostridia","o__Clostridiales","f__Family XIII","g__Eubacterium","s__sp31674"]}},{"id":"seq15850","metadata":{"taxonomy":["k__Bacteria","p__Firmicutes","c__Clostridia","o__Clostridiales","f__Family XI","g__Anaerococcus","s__sp31227"]}},{"id":"seq15851","metadata":{"taxonomy":["k__Bacteria","p__Proteobacteria","c__Betaproteobacteria","o__Burkholderiales","f__Oxalobacteraceae","g__Massilia","s__suwonensis-timonae"]}},{"id":"seq15853","metadata":{"taxonomy":["k__Bacteria","p__Actinobacteria","c__Acidimicrobiia","o__Acidimicrobiales","f__Acidimicrobiaceae","g__Illumatobacter","s__sp4235"]}},{"id":"seq15854","metadata":{"taxonomy":["k__Bacteria","p__Proteobacteria","c__Alphaproteobacteria","o__Rhodospirillales","f__NA","g__*Alysiosphaera","s__sp46520"]}},{"id":"seq15855","metadata":{"taxonomy":["k__Bacteria","p__Proteobacteria","c__Alphaproteobacteria","o__Sphingomonadales","f__Erythrobacteraceae","g__Altererythrobacter","s__sp47484-sp47486-sp47499"]}},{"id":"seq15857","metadata":{"taxonomy":["k__Bacteria","p__Saccharibacteria","c__NA","o__NA","f__NA","g__NA","s__sp66097"]}},{"id":"seq15858","metadata":{"taxonomy":["k__Bacteria","p__Firmicutes","c__Bacilli","o__Bacillales","f__Bacillaceae","g__Bacillus","s__niabensis"]}},{"id":"seq15859","metadata":{"taxonomy":["k__Bacteria","p__Actinobacteria","c__Acidimicrobiia","o__Acidimicrobiales","f__Acidimicrobiaceae","g__NA","s__sp4200"]}},{"id":"seq15860","metadata":{"taxonomy":["k__Bacteria","p__Proteobacteria","c__Alphaproteobacteria","o__Rhodospirillales","f__Acetobacteraceae","g__Craurococcus","s__sp45578"]}},{"id":"seq15862","metadata":{"taxonomy":["k__Bacteria","p__Proteobacteria","c__Alphaproteobacteria","o__Caulobacterales","f__Caulobacteraceae","g__Brevundimonas","s__subvibrioides"]}},{"id":"seq15863","metadata":{"taxonomy":["k__Bacteria","p__Actinobacteria","c__Actinobacteria","o__Frankiales","f__NA","g__NA","s__sp6166"]}},{"id":"seq15864","metadata":{"taxonomy":["None","NA","NA","NA","NA","NA","NA"]}},{"id":"seq15868","metadata":{"taxonomy":["k__Bacteria","p__Proteobacteria","c__Alphaproteobacteria","o__Rhodospirillales","f__Acetobacteraceae","g__Craurococcus","s__sp45574"]}},{"id":"seq15871","metadata":{"taxonomy":["k__Bacteria","p__Actinobacteria","c__Actinobacteria","o__Pseudonocardiales","f__Pseudonocardiaceae","g__Actinophytocola","s__sp7863"]}},{"id":"seq15873","metadata":{"taxonomy":["k__Bacteria","p__Proteobacteria","c__Betaproteobacteria","o__Burkholderiales","f__Oxalobacteraceae","g__Massilia","s__dura"]}},{"id":"seq15876","metadata":{"taxonomy":["k__Bacteria","p__Firmicutes","c__Bacilli","o__Bacillales","f__Planococcaceae","g__Domibacillus","s__enclensis-robiginosus"]}},{"id":"seq15878","metadata":{"taxonomy":["k__Bacteria","p__Bacteroidetes","c__Bacteroidia","o__Bacteroidales","f__Bacteroidaceae","g__Bacteroides","s__sartorii"]}},{"id":"seq15879","metadata":{"taxonomy":["k__Bacteria","p__Actinobacteria","c__NA","o__NA","f__NA","g__NA","s__sp10769"]}},{"id":"seq15881","metadata":{"taxonomy":["k__Bacteria","p__Actinobacteria","c__Acidimicrobiia","o__Acidimicrobiales","f__NA","g__NA","s__sp4598"]}},{"id":"seq15883","metadata":{"taxonomy":["k__Bacteria","p__Bacteroidetes","c__Sphingobacteriia","o__Sphingobacteriales","f__Chitinophagaceae","g__Flavisolibacter","s__sp18201-sp18217"]}},{"id":"seq15884","metadata":{"taxonomy":["k__Bacteria","p__Gemmatimonadetes","c__Gemmatimonadetes","o__Gemmatimonadales","f__Gemmatimonadaceae","g__NA","s__sp37959-sp37974"]}},{"id":"seq15886","metadata":{"taxonomy":["k__Bacteria","p__Acidobacteria","c__Acidobacteria","o__NA","f__NA","g__NA","s__sp3605"]}},{"id":"seq15890","metadata":{"taxonomy":["k__Bacteria","p__Gemmatimonadetes","c__Gemmatimonadetes","o__NA","f__NA","g__NA","s__sp37748"]}},{"id":"seq15892","metadata":{"taxonomy":["k__Bacteria","p__Proteobacteria","c__Alphaproteobacteria","o__Rhodospirillales","f__NA","g__*Alysiosphaera","s__sp46514"]}},{"id":"seq15895","metadata":{"taxonomy":["k__Bacteria","p__Firmicutes","c__Clostridia","o__Clostridiales","f__Lachnospiraceae","g__NA","s__sp33418"]}},{"id":"seq15896","metadata":{"taxonomy":["k__Bacteria","p__Actinobacteria","c__Actinobacteria","o__Pseudonocardiales","f__Pseudonocardiaceae","g__Actinophytocola","s__corallina-timorensis"]}},{"id":"seq15901","metadata":{"taxonomy":["k__Bacteria","p__Deinococcus-Thermus","c__Deinococci","o__Deinococcales","f__Trueperaceae","g__Truepera","s__radiovictrix"]}},{"id":"seq15902","metadata":{"taxonomy":["k__Bacteria","p__Proteobacteria","c__Alphaproteobacteria","o__Rhizobiales","f__Bradyrhizobiaceae","g__NA","s__sp43322"]}},{"id":"seq15903","metadata":{"taxonomy":["k__Bacteria","p__Firmicutes","c__Clostridia","o__Clostridiales","f__Family XIII","g__NA","s__sp31629"]}},{"id":"seq15905","metadata":{"taxonomy":["k__Bacteria","p__Verrucomicrobia","c__Spartobacteria","o__Chthoniobacterales","f__NA","g__NA","s__sp69179"]}},{"id":"seq15909","metadata":{"taxonomy":["k__Bacteria","p__Bacteroidetes","c__Sphingobacteriia","o__Sphingobacteriales","f__Chitinophagaceae","g__NA","s__sp18576"]}},{"id":"seq15911","metadata":{"taxonomy":["k__Bacteria","p__Bacteroidetes","c__Sphingobacteriia","o__Sphingobacteriales","f__Chitinophagaceae","g__Segetibacter","s__sp18305"]}},{"id":"seq15913","metadata":{"taxonomy":["k__Bacteria","p__Firmicutes","c__Clostridia","o__Clostridiales","f__Ruminococcaceae","g__Anaerotruncus","s__sp34451-sp34463"]}},{"id":"seq15915","metadata":{"taxonomy":["k__Bacteria","p__Gemmatimonadetes","c__Gemmatimonadetes","o__Gemmatimonadales","f__Gemmatimonadaceae","g__Gemmatimonas","s__sp37866"]}},{"id":"seq15916","metadata":{"taxonomy":["k__Bacteria","p__Proteobacteria","c__Deltaproteobacteria","o__Myxococcales","f__Cystobacteraceae","g__Cystobacter","s__violaceus"]}},{"id":"seq15917","metadata":{"taxonomy":["k__Bacteria","p__Proteobacteria","c__Alphaproteobacteria","o__Sphingomonadales","f__Sphingomonadaceae","g__NA","s__sp47442-sp48009"]}},{"id":"seq15919","metadata":{"taxonomy":["k__Bacteria","p__Chloroflexi","c__Chloroflexia","o__Kallotenuales","f__NA","g__NA","s__sp21230"]}},{"id":"seq15922","metadata":{"taxonomy":["k__Bacteria","p__Gemmatimonadetes","c__Gemmatimonadetes","o__NA","f__NA","g__NA","s__sp37597"]}},{"id":"seq15923","metadata":{"taxonomy":["k__Bacteria","p__Actinobacteria","c__Rubrobacteria","o__Rubrobacterales","f__Rubrobacteriaceae","g__Rubrobacter","s__sp10749"]}},{"id":"seq15924","metadata":{"taxonomy":["k__Bacteria","p__Planctomycetes","c__Planctomycetacia","o__Planctomycetales","f__Planctomycetaceae","g__NA","s__sp42446"]}},{"id":"seq15926","metadata":{"taxonomy":["k__Bacteria","p__Actinobacteria","c__Thermoleophilia","o__Solirubrobacterales","f__NA","g__NA","s__sp10985"]}},{"id":"seq15927","metadata":{"taxonomy":["k__Bacteria","p__Actinobacteria","c__Rubrobacteria","o__Rubrobacterales","f__Rubrobacteriaceae","g__Rubrobacter","s__sp10729"]}},{"id":"seq15930","metadata":{"taxonomy":["k__Bacteria","p__Actinobacteria","c__Acidimicrobiia","o__Acidimicrobiales","f__Iamiaceae","g__Iamia","s__sp4314"]}},{"id":"seq15931","metadata":{"taxonomy":["k__Bacteria","p__Bacteroidetes","c__Sphingobacteriia","o__Sphingobacteriales","f__Chitinophagaceae","g__Flavisolibacter","s__sp18182"]}},{"id":"seq15932","metadata":{"taxonomy":["k__Bacteria","p__Actinobacteria","c__Actinobacteria","o__Pseudonocardiales","f__Pseudonocardiaceae","g__Pseudonocardia","s__zijingensis"]}},{"id":"seq15933","metadata":{"taxonomy":["k__Bacteria","p__Proteobacteria","c__Betaproteobacteria","o__Nitrosomonadales","f__Nitrosomonadaceae","g__Nitrosomonas","s__sp50147"]}},{"id":"seq15936","metadata":{"taxonomy":["k__Bacteria","p__Proteobacteria","c__Betaproteobacteria","o__Burkholderiales","f__Comamonadaceae","g__Ramlibacter","s__tataouinensis"]}},{"id":"seq15942","metadata":{"taxonomy":["k__Bacteria","p__Actinobacteria","c__Actinobacteria","o__Micromonosporales","f__Micromonosporaceae","g__Actinoplanes","s__liguriensis"]}},{"id":"seq15943","metadata":{"taxonomy":["k__Bacteria","p__Actinobacteria","c__Actinobacteria","o__Corynebacteriales","f__Corynebacteriaceae","g__Corynebacterium","s__callunae"]}},{"id":"seq15944","metadata":{"taxonomy":["k__Bacteria","p__Actinobacteria","c__Actinobacteria","o__Frankiales","f__Frankiaceae","g__Jatrophihabitans","s__sp6044"]}},{"id":"seq15946","metadata":{"taxonomy":["k__Bacteria","p__Firmicutes","c__Clostridia","o__Clostridiales","f__Ruminococcaceae","g__Ruminiclostridium","s__sp34934"]}},{"id":"seq15947","metadata":{"taxonomy":["k__Bacteria","p__Actinobacteria","c__Actinobacteria","o__Frankiales","f__Geodermatophilaceae","g__Blastococcus","s__aggregatus-jejuensis-sp6057"]}},{"id":"seq15948","metadata":{"taxonomy":["k__Bacteria","p__Actinobacteria","c__Acidimicrobiia","o__Acidimicrobiales","f__Acidimicrobiaceae","g__NA","s__sp4275"]}},{"id":"seq15951","metadata":{"taxonomy":["k__Bacteria","p__Actinobacteria","c__Acidimicrobiia","o__Acidimicrobiales","f__NA","g__NA","s__sp4629"]}},{"id":"seq15953","metadata":{"taxonomy":["k__Bacteria","p__Armatimonadetes","c__NA","o__NA","f__NA","g__NA","s__sp11678"]}},{"id":"seq15955","metadata":{"taxonomy":["k__Bacteria","p__Actinobacteria","c__Thermoleophilia","o__Solirubrobacterales","f__NA","g__NA","s__sp10995"]}},{"id":"seq15956","metadata":{"taxonomy":["k__Bacteria","p__Actinobacteria","c__Thermoleophilia","o__Gaiellales","f__NA","g__NA","s__sp10906"]}},{"id":"seq15957","metadata":{"taxonomy":["k__Bacteria","p__Proteobacteria","c__Alphaproteobacteria","o__Sphingomonadales","f__Sphingomonadaceae","g__Sphingomonas","s__sp47896-yunnanensis"]}},{"id":"seq15959","metadata":{"taxonomy":["k__Bacteria","p__Actinobacteria","c__Actinobacteria","o__Propionibacteriales","f__Nocardioidaceae","g__Nocardioides","s__islandensis"]}},{"id":"seq15961","metadata":{"taxonomy":["k__Bacteria","p__Actinobacteria","c__Actinobacteria","o__Streptomycetales","f__Streptomycetaceae","g__Streptomyces","s__sp10042"]}},{"id":"seq15964","metadata":{"taxonomy":["k__Bacteria","p__Proteobacteria","c__Deltaproteobacteria","o__Myxococcales","f__Phaselicystidaceae","g__Phaselicystis","s__flava"]}},{"id":"seq15969","metadata":{"taxonomy":["k__Bacteria","p__Actinobacteria","c__Actinobacteria","o__Frankiales","f__Geodermatophilaceae","g__Geodermatophilus","s__africanus-obscurus"]}},{"id":"seq15978","metadata":{"taxonomy":["k__Bacteria","p__Actinobacteria","c__Actinobacteria","o__Micromonosporales","f__Micromonosporaceae","g__Krasilnikovia","s__sp10356-sp7427"]}},{"id":"seq15984","metadata":{"taxonomy":["k__Bacteria","p__Firmicutes","c__Clostridia","o__Clostridiales","f__Peptostreptococcaceae","g__Peptoclostridium","s__sp34340"]}},{"id":"seq15987","metadata":{"taxonomy":["k__Bacteria","p__Acidobacteria","c__Holophagae","o__NA","f__NA","g__NA","s__sp3752"]}},{"id":"seq15990","metadata":{"taxonomy":["k__Bacteria","p__Proteobacteria","c__Alphaproteobacteria","o__Sphingomonadales","f__Sphingomonadaceae","g__Sphingomonas","s__sp47872"]}},{"id":"seq15993","metadata":{"taxonomy":["k__Bacteria","p__Chloroflexi","c__Chloroflexia","o__Kallotenuales","f__NA","g__NA","s__sp21233"]}},{"id":"seq15997","metadata":{"taxonomy":["k__Bacteria","p__Actinobacteria","c__Actinobacteria","o__Micromonosporales","f__Micromonosporaceae","g__NA","s__sp7491"]}},{"id":"seq15998","metadata":{"taxonomy":["k__Bacteria","p__Proteobacteria","c__Gammaproteobacteria","o__Pseudomonadales","f__Pseudomonadaceae","g__Pseudomonas","s__cichorii"]}},{"id":"seq15999","metadata":{"taxonomy":["k__Bacteria","p__Actinobacteria","c__Actinobacteria","o__Frankiales","f__Geodermatophilaceae","g__Geodermatophilus","s__africanus-obscurus-ruber"]}},{"id":"seq16001","metadata":{"taxonomy":["k__Bacteria","p__Actinobacteria","c__Actinobacteria","o__Pseudonocardiales","f__Pseudonocardiaceae","g__Pseudonocardia","s__zijingensis"]}},{"id":"seq16002","metadata":{"taxonomy":["k__Bacteria","p__Proteobacteria","c__Alphaproteobacteria","o__Rhodobacterales","f__Rhodobacteraceae","g__Rhodovulum","s__marinum"]}},{"id":"seq16004","metadata":{"taxonomy":["k__Bacteria","p__Proteobacteria","c__Betaproteobacteria","o__Burkholderiales","f__Oxalobacteraceae","g__Massilia","s__consociata"]}},{"id":"seq16006","metadata":{"taxonomy":["k__Bacteria","p__Proteobacteria","c__Alphaproteobacteria","o__Sphingomonadales","f__NA","g__bacterium","s__sp47455"]}},{"id":"seq16010","metadata":{"taxonomy":["k__Bacteria","p__Actinobacteria","c__Actinobacteria","o__Corynebacteriales","f__Dietziaceae","g__Dietzia","s__maris"]}},{"id":"seq16011","metadata":{"taxonomy":["k__Bacteria","p__Chloroflexi","c__Ardenticatenia","o__Ardenticatenales","f__NA","g__NA","s__sp20884"]}},{"id":"seq16015","metadata":{"taxonomy":["k__Bacteria","p__Bacteroidetes","c__Cytophagia","o__Cytophagales","f__Cytophagaceae","g__Hymenobacter","s__sp15228"]}},{"id":"seq16018","metadata":{"taxonomy":["k__Bacteria","p__Bacteroidetes","c__Sphingobacteriia","o__Sphingobacteriales","f__Chitinophagaceae","g__Flavisolibacter","s__sp18183"]}},{"id":"seq16020","metadata":{"taxonomy":["None","NA","NA","NA","NA","NA","NA"]}},{"id":"seq16022","metadata":{"taxonomy":["None","NA","NA","NA","NA","NA","NA"]}},{"id":"seq16023","metadata":{"taxonomy":["k__Bacteria","p__Actinobacteria","c__Thermoleophilia","o__Solirubrobacterales","f__NA","g__NA","s__NA"]}},{"id":"seq16025","metadata":{"taxonomy":["k__Bacteria","p__Proteobacteria","c__Betaproteobacteria","o__Burkholderiales","f__Oxalobacteraceae","g__Massilia","s__dura"]}},{"id":"seq16028","metadata":{"taxonomy":["k__Bacteria","p__Actinobacteria","c__Actinobacteria","o__Propionibacteriales","f__Nocardioidaceae","g__Nocardioides","s__sp7657"]}},{"id":"seq16032","metadata":{"taxonomy":["k__Archaea","p__Thaumarchaeota","c__NA","o__NA","f__NA","g__*Nitrososphaera","s__sp1566"]}},{"id":"seq16033","metadata":{"taxonomy":["k__Bacteria","p__Bacteroidetes","c__Sphingobacteriia","o__Sphingobacteriales","f__Chitinophagaceae","g__Flavisolibacter","s__rigui"]}},{"id":"seq16039","metadata":{"taxonomy":["k__Bacteria","p__Acidobacteria","c__Holophagae","o__NA","f__NA","g__Acidobacteria","s__bacterium"]}},{"id":"seq16042","metadata":{"taxonomy":["k__Bacteria","p__Proteobacteria","c__Gammaproteobacteria","o__Chromatiales","f__Chromatiaceae","g__Nitrosococcus","s__sp57623"]}},{"id":"seq16046","metadata":{"taxonomy":["k__Bacteria","p__Planctomycetes","c__Phycisphaerae","o__NA","f__NA","g__NA","s__sp41143"]}},{"id":"seq16047","metadata":{"taxonomy":["k__Bacteria","p__Proteobacteria","c__Alphaproteobacteria","o__Rhodobacterales","f__Rhodobacteraceae","g__Amaricoccus","s__macauensis"]}},{"id":"seq16048","metadata":{"taxonomy":["k__Bacteria","p__Actinobacteria","c__Thermoleophilia","o__Solirubrobacterales","f__NA","g__NA","s__sp10995"]}},{"id":"seq16049","metadata":{"taxonomy":["k__Bacteria","p__Proteobacteria","c__Alphaproteobacteria","o__Rhodospirillales","f__Acetobacteraceae","g__Acidicaldus","s__sp45489"]}},{"id":"seq16054","metadata":{"taxonomy":["k__Bacteria","p__Actinobacteria","c__Thermoleophilia","o__Solirubrobacterales","f__Solirubrobacteraceae","g__Solirubrobacter","s__sp11099-sp11113"]}},{"id":"seq16062","metadata":{"taxonomy":["k__Bacteria","p__Actinobacteria","c__Thermoleophilia","o__Gaiellales","f__NA","g__NA","s__sp10862"]}},{"id":"seq16063","metadata":{"taxonomy":["k__Bacteria","p__Proteobacteria","c__Alphaproteobacteria","o__Rhodospirillales","f__Acetobacteraceae","g__Craurococcus","s__sp45577"]}},{"id":"seq16064","metadata":{"taxonomy":["k__Bacteria","p__Firmicutes","c__Bacilli","o__Bacillales","f__Bacillaceae","g__Terribacillus","s__aidingensis-saccharophilus"]}},{"id":"seq16065","metadata":{"taxonomy":["k__Bacteria","p__Actinobacteria","c__Thermoleophilia","o__Solirubrobacterales","f__Solirubrobacteraceae","g__Solirubrobacter","s__sp11100"]}},{"id":"seq16066","metadata":{"taxonomy":["k__Bacteria","p__Proteobacteria","c__Betaproteobacteria","o__Burkholderiales","f__Comamonadaceae","g__Leptothrix-Methylibium","s__NA"]}},{"id":"seq16069","metadata":{"taxonomy":["k__Bacteria","p__Proteobacteria","c__Deltaproteobacteria","o__Myxococcales","f__NA","g__NA","s__sp54242"]}},{"id":"seq16071","metadata":{"taxonomy":["k__Bacteria","p__Proteobacteria","c__Alphaproteobacteria","o__Sphingomonadales","f__Sphingomonadaceae","g__Sphingomonas","s__sp47861-sp47867-sp47877"]}},{"id":"seq16072","metadata":{"taxonomy":["k__Bacteria","p__Proteobacteria","c__Deltaproteobacteria","o__Bdellovibrionales","f__Bdellovibrionaceae","g__Bdellovibrio","s__sp50977"]}},{"id":"seq16073","metadata":{"taxonomy":["k__Bacteria","p__Acidobacteria","c__Acidobacteria","o__NA","f__NA","g__Bryobacter","s__sp2579"]}},{"id":"seq16077","metadata":{"taxonomy":["k__Bacteria","p__Actinobacteria","c__NA","o__NA","f__NA","g__NA","s__sp10586"]}},{"id":"seq16079","metadata":{"taxonomy":["k__Bacteria","p__Actinobacteria","c__Actinobacteria","o__Streptosporangiales","f__Thermomonosporaceae","g__Actinomadura","s__livida"]}},{"id":"seq16082","metadata":{"taxonomy":["k__Bacteria","p__Proteobacteria","c__Alphaproteobacteria","o__Rhizobiales","f__Methylobacteriaceae","g__Microvirga","s__aerophila"]}},{"id":"seq16083","metadata":{"taxonomy":["k__Bacteria","p__Actinobacteria","c__Actinobacteria","o__Propionibacteriales","f__Nocardioidaceae","g__Marmoricola","s__sp7571"]}},{"id":"seq16086","metadata":{"taxonomy":["k__Bacteria","p__Actinobacteria","c__Thermoleophilia","o__Gaiellales","f__Gaiellaceae","g__Gaiella","s__sp10795-sp10801"]}},{"id":"seq16087","metadata":{"taxonomy":["k__Bacteria","p__Firmicutes","c__Clostridia","o__Clostridiales","f__Ruminococcaceae","g__NA","s__sp35317"]}},{"id":"seq16091","metadata":{"taxonomy":["k__Bacteria","p__Bacteroidetes","c__Sphingobacteriia","o__Sphingobacteriales","f__Chitinophagaceae","g__Segetibacter","s__sp18308"]}},{"id":"seq16093","metadata":{"taxonomy":["k__Bacteria","p__Actinobacteria","c__Actinobacteria","o__Frankiales","f__Frankiaceae","g__Jatrophihabitans","s__sp6040"]}},{"id":"seq16095","metadata":{"taxonomy":["k__Bacteria","p__Deinococcus-Thermus","c__Deinococci","o__Deinococcales","f__Deinococcaceae","g__Deinococcus","s__phoenicis"]}},{"id":"seq16096","metadata":{"taxonomy":["k__Bacteria","p__Actinobacteria","c__Actinobacteria","o__Propionibacteriales","f__Nocardioidaceae","g__Nocardioides","s__mesophilus"]}},{"id":"seq16098","metadata":{"taxonomy":["k__Bacteria","p__Proteobacteria","c__Alphaproteobacteria","o__Rhizobiales","f__Methylobacteriaceae","g__Microvirga","s__lotononidis"]}},{"id":"seq16099","metadata":{"taxonomy":["k__Bacteria","p__Actinobacteria","c__Rubrobacteria","o__Rubrobacterales","f__Rubrobacteriaceae","g__Rubrobacter","s__sp10738"]}},{"id":"seq16100","metadata":{"taxonomy":["k__Bacteria","p__Proteobacteria","c__Deltaproteobacteria","o__Desulfobacterales","f__Nitrospinaceae","g__*Entotheonella","s__sp52215"]}},{"id":"seq16104","metadata":{"taxonomy":["k__Bacteria","p__Proteobacteria","c__Deltaproteobacteria","o__Myxococcales","f__NA","g__NA","s__NA"]}},{"id":"seq16105","metadata":{"taxonomy":["k__Bacteria","p__Actinobacteria","c__Rubrobacteria","o__Rubrobacterales","f__Rubrobacteriaceae","g__Rubrobacter","s__sp10738"]}},{"id":"seq16106","metadata":{"taxonomy":["k__Bacteria","p__Actinobacteria","c__Actinobacteria","o__Frankiales","f__NA","g__NA","s__sp6166"]}},{"id":"seq16112","metadata":{"taxonomy":["k__Bacteria","p__Actinobacteria","c__Actinobacteria","o__Propionibacteriales","f__Nocardioidaceae","g__Marmoricola-Nocardioides","s__mesophilus-sp7573"]}},{"id":"seq16115","metadata":{"taxonomy":["k__Bacteria","p__Actinobacteria","c__Actinobacteria","o__Frankiales","f__Geodermatophilaceae","g__Geodermatophilus","s__normandii"]}},{"id":"seq16116","metadata":{"taxonomy":["k__Bacteria","p__Actinobacteria","c__Actinobacteria","o__Micrococcales","f__Intrasporangiaceae","g__NA","s__NA"]}},{"id":"seq16117","metadata":{"taxonomy":["k__Bacteria","p__Actinobacteria","c__NA","o__NA","f__NA","g__NA","s__sp10777"]}},{"id":"seq16119","metadata":{"taxonomy":["k__Bacteria","p__Gemmatimonadetes","c__Gemmatimonadetes","o__Gemmatimonadales","f__Gemmatimonadaceae","g__NA","s__sp37922"]}},{"id":"seq16120","metadata":{"taxonomy":["k__Bacteria","p__Bacteroidetes","c__Bacteroidia","o__Bacteroidales","f__Bacteroidaceae","g__Bacteroides","s__uniformis"]}},{"id":"seq16121","metadata":{"taxonomy":["k__Bacteria","p__Actinobacteria","c__Thermoleophilia","o__Solirubrobacterales","f__NA","g__NA","s__sp11003"]}},{"id":"seq16123","metadata":{"taxonomy":["k__Bacteria","p__Firmicutes","c__Clostridia","o__Clostridiales","f__Ruminococcaceae","g__Anaerotruncus","s__colihominis"]}},{"id":"seq16124","metadata":{"taxonomy":["k__Bacteria","p__Proteobacteria","c__Alphaproteobacteria","o__Rhodospirillales","f__Rhodospirillaceae","g__Skermanella","s__sp46219-stibiiresistens"]}},{"id":"seq16126","metadata":{"taxonomy":["k__Bacteria","p__Proteobacteria","c__Gammaproteobacteria","o__Pseudomonadales","f__Pseudomonadaceae","g__Pseudomonas","s__psychrophila"]}},{"id":"seq16129","metadata":{"taxonomy":["k__Bacteria","p__Actinobacteria","c__Actinobacteria","o__Propionibacteriales","f__Nocardioidaceae","g__Nocardioides","s__aromaticivorans"]}},{"id":"seq16131","metadata":{"taxonomy":["k__Archaea","p__Thaumarchaeota","c__NA","o__NA","f__NA","g__*Nitrososphaera","s__sp1559"]}},{"id":"seq16132","metadata":{"taxonomy":["k__Bacteria","p__Cyanobacteria","c__Chloroplast","o__Cypripedium macranthos","f__Cypripedium macranthos","g__Cypripedium","s__macranthos"]}},{"id":"seq16135","metadata":{"taxonomy":["k__Bacteria","p__Firmicutes","c__Clostridia","o__Clostridiales","f__Lachnospiraceae","g__NA","s__sp32470-sp32496"]}},{"id":"seq16136","metadata":{"taxonomy":["k__Bacteria","p__Actinobacteria","c__Thermoleophilia","o__Solirubrobacterales","f__NA","g__NA","s__sp10980-sp10995"]}},{"id":"seq16138","metadata":{"taxonomy":["k__Bacteria","p__Actinobacteria","c__Actinobacteria","o__Micrococcales","f__Cellulomonadaceae","g__Actinotalea-Cellulomonas","s__bogoriensis-fermentans-ferrariae"]}},{"id":"seq16139","metadata":{"taxonomy":["k__Bacteria","p__Planctomycetes","c__Planctomycetacia","o__Planctomycetales","f__Planctomycetaceae","g__Singulisphaera","s__sp42093"]}},{"id":"seq16141","metadata":{"taxonomy":["k__Bacteria","p__Bacteroidetes","c__Cytophagia","o__Cytophagales","f__Cytophagaceae","g__Larkinella","s__arboricola"]}},{"id":"seq16145","metadata":{"taxonomy":["k__Bacteria","p__Actinobacteria","c__Actinobacteria","o__Propionibacteriales","f__Nocardioidaceae","g__Nocardioides","s__aquiterrae-deserti"]}},{"id":"seq16149","metadata":{"taxonomy":["k__Bacteria","p__Chloroflexi","c__Ardenticatenia","o__Ardenticatenales","f__NA","g__NA","s__sp20884"]}},{"id":"seq16150","metadata":{"taxonomy":["k__Bacteria","p__Gemmatimonadetes","c__Gemmatimonadetes","o__Gemmatimonadales","f__Gemmatimonadaceae","g__NA","s__sp37967"]}},{"id":"seq16151","metadata":{"taxonomy":["k__Bacteria","p__Firmicutes","c__Clostridia","o__Clostridiales","f__Ruminococcaceae","g__Fastidiosipila","s__sp34604"]}},{"id":"seq16153","metadata":{"taxonomy":["k__Bacteria","p__Proteobacteria","c__Alphaproteobacteria","o__Rhizobiales","f__NA","g__Agaricicola","s__sp44354"]}},{"id":"seq16157","metadata":{"taxonomy":["k__Bacteria","p__Actinobacteria","c__Actinobacteria","o__Kineosporiales","f__Kineosporiaceae","g__NA","s__sp6223"]}},{"id":"seq16160","metadata":{"taxonomy":["k__Bacteria","p__Bacteroidetes","c__Cytophagia","o__Cytophagales","f__Cytophagaceae","g__Adhaeribacter","s__sp15065-sp15072-sp15088"]}},{"id":"seq16161","metadata":{"taxonomy":["k__Bacteria","p__Acidobacteria","c__Acidobacteria","o__NA","f__NA","g__NA","s__sp2954"]}},{"id":"seq16164","metadata":{"taxonomy":["k__Bacteria","p__Proteobacteria","c__Epsilonproteobacteria","o__Campylobacterales","f__Campylobacteraceae","g__Campylobacter","s__ureolyticus"]}},{"id":"seq16165","metadata":{"taxonomy":["k__Bacteria","p__Firmicutes","c__Bacilli","o__Bacillales","f__Alicyclobacillaceae","g__Tumebacillus","s__sp24529-sp24531"]}},{"id":"seq16169","metadata":{"taxonomy":["k__Bacteria","p__Bacteroidetes","c__Sphingobacteriia","o__Sphingobacteriales","f__Chitinophagaceae","g__NA","s__sp18436"]}},{"id":"seq16170","metadata":{"taxonomy":["k__Bacteria","p__Actinobacteria","c__Acidimicrobiia","o__Acidimicrobiales","f__NA","g__NA","s__sp4615"]}},{"id":"seq16171","metadata":{"taxonomy":["k__Bacteria","p__Bacteroidetes","c__Cytophagia","o__Cytophagales","f__Cytophagaceae","g__Hymenobacter","s__chitinivorans"]}},{"id":"seq16177","metadata":{"taxonomy":["k__Bacteria","p__Actinobacteria","c__Thermoleophilia","o__Gaiellales","f__NA","g__NA","s__sp10830-sp10862-sp10884"]}},{"id":"seq16178","metadata":{"taxonomy":["k__Bacteria","p__Actinobacteria","c__Actinobacteria","o__Micrococcales","f__Cellulomonadaceae","g__Cellulomonas","s__biazotea-fimi"]}},{"id":"seq16183","metadata":{"taxonomy":["k__Bacteria","p__Proteobacteria","c__Alphaproteobacteria","o__Rickettsiales","f__NA","g__Constrictibacter","s__sp47136"]}},{"id":"seq16185","metadata":{"taxonomy":["k__Bacteria","p__Proteobacteria","c__Alphaproteobacteria","o__Sphingomonadales","f__Sphingomonadaceae","g__Sphingomonas","s__humi-kaistensis"]}},{"id":"seq16186","metadata":{"taxonomy":["k__Bacteria","p__Chloroflexi","c__Chloroflexia","o__Kallotenuales","f__NA","g__NA","s__sp21228"]}},{"id":"seq16187","metadata":{"taxonomy":["k__Bacteria","p__Actinobacteria","c__Actinobacteria","o__Micrococcales","f__Microbacteriaceae","g__NA","s__NA"]}},{"id":"seq16189","metadata":{"taxonomy":["k__Bacteria","p__Proteobacteria","c__Gammaproteobacteria","o__Xanthomonadales","f__Xanthomonadaceae","g__Pseudoxanthomonas","s__gei-yeongjuensis"]}},{"id":"seq16192","metadata":{"taxonomy":["None","NA","NA","NA","NA","NA","NA"]}},{"id":"seq16193","metadata":{"taxonomy":["k__Bacteria","p__Firmicutes","c__Bacilli","o__Bacillales","f__Staphylococcaceae","g__Staphylococcus","s__saprophyticus"]}},{"id":"seq16194","metadata":{"taxonomy":["k__Bacteria","p__Gemmatimonadetes","c__Gemmatimonadetes","o__Gemmatimonadales","f__Gemmatimonadaceae","g__NA","s__sp38006"]}},{"id":"seq16195","metadata":{"taxonomy":["k__Bacteria","p__Bacteroidetes","c__Sphingobacteriia","o__Sphingobacteriales","f__Sphingobacteriaceae","g__Mucilaginibacter","s__sp19115"]}},{"id":"seq16201","metadata":{"taxonomy":["k__Bacteria","p__Firmicutes","c__Clostridia","o__Clostridiales","f__Ruminococcaceae","g__NA","s__sp35302"]}},{"id":"seq16202","metadata":{"taxonomy":["k__Bacteria","p__Bacteroidetes","c__Cytophagia","o__Cytophagales","f__Cytophagaceae","g__Hymenobacter","s__sp15218"]}},{"id":"seq16205","metadata":{"taxonomy":["k__Bacteria","p__Proteobacteria","c__Deltaproteobacteria","o__Myxococcales","f__Myxococcaceae","g__Myxococcus","s__fulvus-stipitatus"]}},{"id":"seq16211","metadata":{"taxonomy":["k__Bacteria","p__Chloroflexi","c__Chloroflexia","o__Kallotenuales","f__NA","g__NA","s__sp21230"]}},{"id":"seq16212","metadata":{"taxonomy":["k__Bacteria","p__Actinobacteria","c__Actinobacteria","o__Propionibacteriales","f__Nocardioidaceae","g__Nocardioides","s__aquiterrae-panacisoli"]}},{"id":"seq16213","metadata":{"taxonomy":["k__Bacteria","p__Proteobacteria","c__Alphaproteobacteria","o__Sphingomonadales","f__Sphingomonadaceae","g__Sphingomonas","s__polyaromaticivorans"]}},{"id":"seq16222","metadata":{"taxonomy":["k__Bacteria","p__Actinobacteria","c__Thermoleophilia","o__Solirubrobacterales","f__Solirubrobacteraceae","g__Solirubrobacter","s__sp11105"]}},{"id":"seq16224","metadata":{"taxonomy":["k__Bacteria","p__Gemmatimonadetes","c__Gemmatimonadetes","o__Gemmatimonadales","f__Gemmatimonadaceae","g__NA","s__sp37903-sp37959"]}},{"id":"seq16228","metadata":{"taxonomy":["k__Bacteria","p__Proteobacteria","c__Alphaproteobacteria","o__Rhizobiales","f__Phyllobacteriaceae","g__Mesorhizobium","s__chacoense"]}},{"id":"seq16230","metadata":{"taxonomy":["k__Bacteria","p__Actinobacteria","c__Thermoleophilia","o__Solirubrobacterales","f__NA","g__NA","s__sp10972"]}},{"id":"seq16234","metadata":{"taxonomy":["k__Bacteria","p__Planctomycetes","c__Phycisphaerae","o__NA","f__NA","g__NA","s__sp41155"]}},{"id":"seq16238","metadata":{"taxonomy":["k__Bacteria","p__Proteobacteria","c__Alphaproteobacteria","o__Rhodospirillales","f__Acetobacteraceae","g__Craurococcus","s__sp45574"]}},{"id":"seq16239","metadata":{"taxonomy":["k__Bacteria","p__Actinobacteria","c__Actinobacteria","o__Streptomycetales","f__Streptomycetaceae","g__Streptomyces","s__hainanensis-phaeopurpureus"]}},{"id":"seq16241","metadata":{"taxonomy":["k__Bacteria","p__Actinobacteria","c__Actinobacteria","o__Micrococcales","f__Intrasporangiaceae","g__Fodinibacter","s__luteus"]}},{"id":"seq16242","metadata":{"taxonomy":["k__Bacteria","p__Proteobacteria","c__Alphaproteobacteria","o__Caulobacterales","f__Caulobacteraceae","g__Caulobacter","s__vibrioides"]}},{"id":"seq16243","metadata":{"taxonomy":["k__Bacteria","p__Chloroflexi","c__NA","o__NA","f__NA","g__NA","s__sp21452"]}},{"id":"seq16244","metadata":{"taxonomy":["k__Bacteria","p__Proteobacteria","c__Deltaproteobacteria","o__Desulfobacterales","f__Nitrospinaceae","g__NA","s__sp52391"]}},{"id":"seq16246","metadata":{"taxonomy":["k__Bacteria","p__Acidobacteria","c__Acidobacteria","o__NA","f__NA","g__NA","s__sp3606"]}},{"id":"seq16247","metadata":{"taxonomy":["k__Bacteria","p__Planctomycetes","c__Phycisphaerae","o__NA","f__NA","g__NA","s__sp41159"]}},{"id":"seq16251","metadata":{"taxonomy":["None","NA","NA","NA","NA","NA","NA"]}},{"id":"seq16256","metadata":{"taxonomy":["k__Bacteria","p__Actinobacteria","c__Thermoleophilia","o__Gaiellales","f__NA","g__NA","s__sp10951"]}},{"id":"seq16261","metadata":{"taxonomy":["k__Bacteria","p__Actinobacteria","c__Actinobacteria","o__Propionibacteriales","f__Nocardioidaceae","g__Nocardioides","s__mesophilus"]}},{"id":"seq16264","metadata":{"taxonomy":["k__Bacteria","p__Actinobacteria","c__Actinobacteria","o__Micrococcales","f__Cellulomonadaceae","g__Cellulomonas","s__flavigena-iranensis"]}},{"id":"seq16270","metadata":{"taxonomy":["k__Bacteria","p__Actinobacteria","c__Thermoleophilia","o__Solirubrobacterales","f__NA","g__NA","s__sp11004"]}},{"id":"seq16272","metadata":{"taxonomy":["k__Bacteria","p__Acidobacteria","c__Acidobacteria","o__NA","f__NA","g__Bryobacter","s__sp2549"]}},{"id":"seq16278","metadata":{"taxonomy":["k__Bacteria","p__Proteobacteria","c__Alphaproteobacteria","o__Rhizobiales","f__NA","g__Agaricicola","s__sp44354"]}},{"id":"seq16282","metadata":{"taxonomy":["k__Bacteria","p__Gemmatimonadetes","c__Gemmatimonadetes","o__Gemmatimonadales","f__Gemmatimonadaceae","g__Gemmatimonas","s__sp37860"]}},{"id":"seq16286","metadata":{"taxonomy":["k__Bacteria","p__Actinobacteria","c__Actinobacteria","o__Frankiales","f__NA","g__NA","s__sp6166"]}},{"id":"seq16287","metadata":{"taxonomy":["k__Bacteria","p__Actinobacteria","c__Thermoleophilia","o__Solirubrobacterales","f__NA","g__NA","s__sp11031"]}},{"id":"seq16288","metadata":{"taxonomy":["k__Bacteria","p__Planctomycetes","c__Planctomycetacia","o__Planctomycetales","f__Planctomycetaceae","g__NA","s__sp42383"]}},{"id":"seq16295","metadata":{"taxonomy":["k__Bacteria","p__Actinobacteria","c__Actinobacteria","o__Micrococcales","f__Micrococcaceae","g__Micrococcus","s__aloeverae"]}},{"id":"seq16298","metadata":{"taxonomy":["k__Bacteria","p__Proteobacteria","c__Alphaproteobacteria","o__Rhodospirillales","f__Acetobacteraceae","g__Roseomonas","s__sp45715"]}},{"id":"seq16301","metadata":{"taxonomy":["k__Bacteria","p__Actinobacteria","c__Thermoleophilia","o__Solirubrobacterales","f__NA","g__NA","s__sp11045"]}},{"id":"seq16304","metadata":{"taxonomy":["k__Bacteria","p__Bacteroidetes","c__Sphingobacteriia","o__Sphingobacteriales","f__Sphingobacteriaceae","g__Mucilaginibacter","s__sp19087"]}},{"id":"seq16308","metadata":{"taxonomy":["k__Bacteria","p__Actinobacteria","c__Thermoleophilia","o__Gaiellales","f__NA","g__NA","s__sp10951"]}},{"id":"seq16310","metadata":{"taxonomy":["k__Bacteria","p__Proteobacteria","c__Deltaproteobacteria","o__Oligoflexales","f__Oligoflexaceae","g__NA","s__sp54274"]}},{"id":"seq16311","metadata":{"taxonomy":["k__Bacteria","p__Chloroflexi","c__NA","o__NA","f__NA","g__NA","s__sp21810"]}},{"id":"seq16312","metadata":{"taxonomy":["k__Bacteria","p__Actinobacteria","c__Actinobacteria","o__Streptomycetales","f__Streptomycetaceae","g__Streptomyces","s__NA"]}},{"id":"seq16315","metadata":{"taxonomy":["k__Bacteria","p__Actinobacteria","c__Actinobacteria","o__Propionibacteriales","f__Nocardioidaceae","g__Nocardioides","s__sp7689"]}},{"id":"seq16316","metadata":{"taxonomy":["k__Bacteria","p__Firmicutes","c__Clostridia","o__Clostridiales","f__Lachnospiraceae","g__NA","s__sp33587"]}},{"id":"seq16318","metadata":{"taxonomy":["k__Bacteria","p__Chloroflexi","c__NA","o__NA","f__NA","g__NA","s__sp21788"]}},{"id":"seq16319","metadata":{"taxonomy":["k__Bacteria","p__Actinobacteria","c__Actinobacteria","o__Propionibacteriales","f__Propionibacteriaceae","g__Microlunatus","s__ginsengisoli"]}},{"id":"seq16323","metadata":{"taxonomy":["k__Bacteria","p__Actinobacteria","c__Actinobacteria","o__Frankiales","f__Geodermatophilaceae","g__Geodermatophilus","s__africanus-obscurus-siccatus"]}},{"id":"seq16324","metadata":{"taxonomy":["k__Bacteria","p__Actinobacteria","c__Acidimicrobiia","o__Acidimicrobiales","f__NA","g__NA","s__sp4646"]}},{"id":"seq16325","metadata":{"taxonomy":["k__Bacteria","p__Actinobacteria","c__Actinobacteria","o__Corynebacteriales","f__Nocardiaceae","g__Rhodococcus","s__jostii-opacus"]}},{"id":"seq16327","metadata":{"taxonomy":["k__Bacteria","p__Acidobacteria","c__Holophagae","o__NA","f__NA","g__NA","s__sp3950-sp3996"]}},{"id":"seq16329","metadata":{"taxonomy":["k__Bacteria","p__Planctomycetes","c__Phycisphaerae","o__NA","f__NA","g__NA","s__sp41159"]}},{"id":"seq16330","metadata":{"taxonomy":["k__Bacteria","p__Actinobacteria","c__Actinobacteria","o__Micrococcales","f__Intrasporangiaceae","g__Fodinibacter","s__luteus"]}},{"id":"seq16331","metadata":{"taxonomy":["k__Bacteria","p__Actinobacteria","c__Actinobacteria","o__Micromonosporales","f__Micromonosporaceae","g__Longispora","s__sp7432"]}},{"id":"seq16332","metadata":{"taxonomy":["k__Bacteria","p__Actinobacteria","c__Acidimicrobiia","o__Acidimicrobiales","f__NA","g__NA","s__sp4525"]}},{"id":"seq16333","metadata":{"taxonomy":["k__Bacteria","p__Proteobacteria","c__Alphaproteobacteria","o__Rhizobiales","f__Rhizobiaceae","g__Ensifer","s__adhaerens"]}},{"id":"seq16335","metadata":{"taxonomy":["k__Bacteria","p__Actinobacteria","c__Actinobacteria","o__Micrococcales","f__Microbacteriaceae","g__Salinibacterium","s__xinjiangense"]}},{"id":"seq16337","metadata":{"taxonomy":["k__Bacteria","p__Proteobacteria","c__Deltaproteobacteria","o__Bdellovibrionales","f__Bdellovibrionaceae","g__Bdellovibrio","s__sp50977"]}},{"id":"seq16338","metadata":{"taxonomy":["k__Bacteria","p__Firmicutes","c__Bacilli","o__Bacillales","f__Bacillaceae","g__Oceanobacillus","s__sp26280"]}},{"id":"seq16341","metadata":{"taxonomy":["k__Bacteria","p__Proteobacteria","c__Alphaproteobacteria","o__Sphingomonadales","f__Sphingomonadaceae","g__Sphingomonas","s__NA"]}},{"id":"seq16344","metadata":{"taxonomy":["k__Bacteria","p__Actinobacteria","c__Actinobacteria","o__Streptomycetales","f__Streptomycetaceae","g__Streptomyces","s__hebeiensis"]}},{"id":"seq16345","metadata":{"taxonomy":["k__Bacteria","p__Firmicutes","c__Bacilli","o__Bacillales","f__Alicyclobacillaceae","g__Tumebacillus","s__sp24531"]}},{"id":"seq16349","metadata":{"taxonomy":["k__Bacteria","p__Proteobacteria","c__Alphaproteobacteria","o__Sphingomonadales","f__Sphingomonadaceae","g__Sphingosinicella","s__sp47979"]}},{"id":"seq16350","metadata":{"taxonomy":["k__Bacteria","p__Proteobacteria","c__Deltaproteobacteria","o__Myxococcales","f__Polyangiaceae","g__Sorangium","s__cellulosum"]}},{"id":"seq16353","metadata":{"taxonomy":["k__Bacteria","p__Actinobacteria","c__Actinobacteria","o__Micrococcales","f__Microbacteriaceae","g__Microbacterium","s__oryzae"]}},{"id":"seq16355","metadata":{"taxonomy":["k__Bacteria","p__Gemmatimonadetes","c__Gemmatimonadetes","o__NA","f__NA","g__NA","s__sp38067"]}},{"id":"seq16356","metadata":{"taxonomy":["k__Bacteria","p__Proteobacteria","c__Alphaproteobacteria","o__Rhizobiales","f__Methylobacteriaceae","g__Microvirga","s__aerilata"]}},{"id":"seq16357","metadata":{"taxonomy":["k__Bacteria","p__Actinobacteria","c__Acidimicrobiia","o__Acidimicrobiales","f__NA","g__NA","s__sp4527"]}},{"id":"seq16358","metadata":{"taxonomy":["k__Bacteria","p__Actinobacteria","c__Thermoleophilia","o__Solirubrobacterales","f__NA","g__NA","s__sp11059"]}},{"id":"seq16360","metadata":{"taxonomy":["k__Bacteria","p__Firmicutes","c__Clostridia","o__Clostridiales","f__Ruminococcaceae","g__*Soleaferrea","s__*Soleaferrea"]}},{"id":"seq16362","metadata":{"taxonomy":["k__Bacteria","p__Chloroflexi","c__Chloroflexia","o__Kallotenuales","f__NA","g__NA","s__sp21232"]}},{"id":"seq16363","metadata":{"taxonomy":["k__Bacteria","p__Actinobacteria","c__Actinobacteria","o__Micrococcales","f__Intrasporangiaceae","g__Fodinibacter","s__luteus"]}},{"id":"seq16364","metadata":{"taxonomy":["k__Bacteria","p__Proteobacteria","c__Alphaproteobacteria","o__Rhodospirillales","f__Acetobacteraceae","g__Craurococcus","s__sp45574-sp45578"]}},{"id":"seq16367","metadata":{"taxonomy":["k__Bacteria","p__Planctomycetes","c__Phycisphaerae","o__NA","f__NA","g__NA","s__sp41180"]}},{"id":"seq16369","metadata":{"taxonomy":["k__Bacteria","p__Planctomycetes","c__Phycisphaerae","o__NA","f__NA","g__NA","s__sp41112"]}},{"id":"seq16370","metadata":{"taxonomy":["k__Bacteria","p__Proteobacteria","c__Alphaproteobacteria","o__Rhizobiales","f__Aurantimonadaceae","g__Aureimonas","s__altamirensis"]}},{"id":"seq16373","metadata":{"taxonomy":["k__Bacteria","p__Proteobacteria","c__Alphaproteobacteria","o__Sphingomonadales","f__Sphingomonadaceae","g__Sphingomonas","s__sp47902"]}},{"id":"seq16375","metadata":{"taxonomy":["k__Bacteria","p__Actinobacteria","c__Actinobacteria","o__Micrococcales","f__Microbacteriaceae","g__Microbacterium","s__lacus"]}},{"id":"seq16377","metadata":{"taxonomy":["k__Bacteria","p__Proteobacteria","c__Deltaproteobacteria","o__Oligoflexales","f__Oligoflexaceae","g__Oligoflexus","s__tunisiensis"]}},{"id":"seq16380","metadata":{"taxonomy":["k__Bacteria","p__Actinobacteria","c__Thermoleophilia","o__Solirubrobacterales","f__NA","g__NA","s__sp10955"]}},{"id":"seq16381","metadata":{"taxonomy":["k__Bacteria","p__Bacteroidetes","c__Flavobacteriia","o__Flavobacteriales","f__Flavobacteriaceae","g__Flavobacterium","s__sp16979"]}},{"id":"seq16389","metadata":{"taxonomy":["k__Bacteria","p__Acidobacteria","c__Acidobacteria","o__NA","f__NA","g__NA","s__sp2828"]}},{"id":"seq16393","metadata":{"taxonomy":["k__Bacteria","p__Actinobacteria","c__Actinobacteria","o__Micrococcales","f__NA","g__NA","s__NA"]}},{"id":"seq16394","metadata":{"taxonomy":["k__Bacteria","p__Proteobacteria","c__Alphaproteobacteria","o__Rhodospirillales","f__Acetobacteraceae","g__Craurococcus","s__sp45577"]}},{"id":"seq16395","metadata":{"taxonomy":["k__Bacteria","p__Bacteroidetes","c__Sphingobacteriia","o__Sphingobacteriales","f__Sphingobacteriaceae","g__Sphingobacterium","s__changzhouense-multivorum"]}},{"id":"seq16396","metadata":{"taxonomy":["k__Bacteria","p__Gemmatimonadetes","c__Gemmatimonadetes","o__Gemmatimonadales","f__Gemmatimonadaceae","g__NA","s__sp37966"]}},{"id":"seq16397","metadata":{"taxonomy":["k__Bacteria","p__Acidobacteria","c__Acidobacteria","o__NA","f__NA","g__NA","s__sp2903"]}},{"id":"seq16401","metadata":{"taxonomy":["k__Bacteria","p__Firmicutes","c__Bacilli","o__Bacillales","f__Bacillaceae","g__Bacillus","s__sp25896"]}},{"id":"seq16402","metadata":{"taxonomy":["k__Bacteria","p__Actinobacteria","c__Actinobacteria","o__Corynebacteriales","f__Nocardiaceae","g__Nocardia","s__goodfellowii-sungurluensis"]}},{"id":"seq16403","metadata":{"taxonomy":["k__Bacteria","p__Actinobacteria","c__Thermoleophilia","o__Gaiellales","f__NA","g__NA","s__sp10951"]}},{"id":"seq16404","metadata":{"taxonomy":["k__Bacteria","p__Actinobacteria","c__Thermoleophilia","o__Gaiellales","f__Gaiellaceae","g__Gaiella","s__sp10784-sp10788"]}},{"id":"seq16405","metadata":{"taxonomy":["k__Bacteria","p__Gemmatimonadetes","c__Gemmatimonadetes","o__Gemmatimonadales","f__Gemmatimonadaceae","g__NA","s__sp38006"]}},{"id":"seq16406","metadata":{"taxonomy":["k__Bacteria","p__Actinobacteria","c__Actinobacteria","o__Pseudonocardiales","f__Pseudonocardiaceae","g__Actinokineospora","s__sp7850"]}},{"id":"seq16410","metadata":{"taxonomy":["k__Bacteria","p__Actinobacteria","c__Thermoleophilia","o__Solirubrobacterales","f__NA","g__NA","s__sp10962-sp10983-sp10995"]}},{"id":"seq16413","metadata":{"taxonomy":["k__Bacteria","p__Actinobacteria","c__Thermoleophilia","o__Solirubrobacterales","f__NA","g__NA","s__sp10986"]}},{"id":"seq16415","metadata":{"taxonomy":["k__Bacteria","p__Actinobacteria","c__Actinobacteria","o__Streptomycetales","f__Streptomycetaceae","g__Streptomyces","s__kagawaensis-olivochromogenes-rameus"]}},{"id":"seq16416","metadata":{"taxonomy":["k__Bacteria","p__Proteobacteria","c__Betaproteobacteria","o__Burkholderiales","f__Comamonadaceae","g__Aquincola","s__sp48835"]}},{"id":"seq16419","metadata":{"taxonomy":["k__Bacteria","p__Actinobacteria","c__Actinobacteria","o__Frankiales","f__Sporichthyaceae","g__NA","s__sp6152-sp6154"]}},{"id":"seq16420","metadata":{"taxonomy":["k__Bacteria","p__Proteobacteria","c__Alphaproteobacteria","o__Rhodospirillales","f__Rhodospirillaceae","g__Skermanella","s__aerolata-sp46220"]}},{"id":"seq16421","metadata":{"taxonomy":["k__Bacteria","p__Actinobacteria","c__Actinobacteria","o__Frankiales","f__Sporichthyaceae","g__Sporichthya","s__polymorpha"]}},{"id":"seq16422","metadata":{"taxonomy":["k__Bacteria","p__Chloroflexi","c__NA","o__NA","f__NA","g__NA","s__sp21788"]}},{"id":"seq16425","metadata":{"taxonomy":["k__Bacteria","p__Proteobacteria","c__Betaproteobacteria","o__Burkholderiales","f__Comamonadaceae","g__Ottowia","s__sp49063"]}},{"id":"seq16430","metadata":{"taxonomy":["k__Bacteria","p__Bacteroidetes","c__Sphingobacteriia","o__Sphingobacteriales","f__Chitinophagaceae","g__Ferruginibacter","s__sp18147"]}},{"id":"seq16431","metadata":{"taxonomy":["None","NA","NA","NA","NA","NA","NA"]}},{"id":"seq16432","metadata":{"taxonomy":["k__Bacteria","p__Gemmatimonadetes","c__Gemmatimonadetes","o__Gemmatimonadales","f__Gemmatimonadaceae","g__NA","s__sp37922"]}},{"id":"seq16433","metadata":{"taxonomy":["k__Bacteria","p__Actinobacteria","c__Actinobacteria","o__Frankiales","f__Geodermatophilaceae","g__Blastococcus","s__jejuensis-sp6088"]}},{"id":"seq16437","metadata":{"taxonomy":["k__Bacteria","p__Acidobacteria","c__Holophagae","o__NA","f__NA","g__NA","s__sp3989"]}},{"id":"seq16439","metadata":{"taxonomy":["k__Bacteria","p__Proteobacteria","c__Betaproteobacteria","o__Burkholderiales","f__Oxalobacteraceae","g__Massilia","s__aurea-timonae"]}},{"id":"seq16440","metadata":{"taxonomy":["k__Bacteria","p__Firmicutes","c__Bacilli","o__Bacillales","f__Bacillaceae","g__Bacillus","s__oceanisediminis"]}},{"id":"seq16445","metadata":{"taxonomy":["k__Bacteria","p__Actinobacteria","c__Thermoleophilia","o__Solirubrobacterales","f__NA","g__NA","s__sp11023"]}},{"id":"seq16446","metadata":{"taxonomy":["k__Bacteria","p__Actinobacteria","c__NA","o__NA","f__NA","g__NA","s__sp10770"]}},{"id":"seq16450","metadata":{"taxonomy":["k__Bacteria","p__Proteobacteria","c__Gammaproteobacteria","o__Chromatiales","f__Chromatiaceae","g__Nitrosococcus","s__sp57614"]}},{"id":"seq16451","metadata":{"taxonomy":["k__Bacteria","p__Actinobacteria","c__Actinobacteria","o__Kineosporiales","f__Kineosporiaceae","g__Quadrisphaera","s__sp6219-sp6221"]}},{"id":"seq16454","metadata":{"taxonomy":["None","NA","NA","NA","NA","NA","NA"]}},{"id":"seq16461","metadata":{"taxonomy":["k__Bacteria","p__Actinobacteria","c__Actinobacteria","o__Propionibacteriales","f__Nocardioidaceae","g__Nocardioides","s__mesophilus"]}},{"id":"seq16463","metadata":{"taxonomy":["k__Bacteria","p__Planctomycetes","c__Phycisphaerae","o__NA","f__NA","g__NA","s__sp41110"]}},{"id":"seq16465","metadata":{"taxonomy":["k__Bacteria","p__Actinobacteria","c__Thermoleophilia","o__Gaiellales","f__NA","g__NA","s__sp10872"]}},{"id":"seq16473","metadata":{"taxonomy":["k__Bacteria","p__Proteobacteria","c__Gammaproteobacteria","o__Enterobacteriales","f__Enterobacteriaceae","g__Pantoea","s__ananatis"]}},{"id":"seq16475","metadata":{"taxonomy":["k__Bacteria","p__Actinobacteria","c__Actinobacteria","o__Micrococcales","f__Microbacteriaceae","g__Microbacterium","s__natoriense-testaceum"]}},{"id":"seq16477","metadata":{"taxonomy":["k__Bacteria","p__Chloroflexi","c__Thermomicrobia","o__NA","f__NA","g__NA","s__sp21845"]}},{"id":"seq16479","metadata":{"taxonomy":["k__Bacteria","p__Firmicutes","c__Clostridia","o__Clostridiales","f__Family XI","g__Parvimonas","s__sp31282"]}},{"id":"seq16482","metadata":{"taxonomy":["k__Bacteria","p__Firmicutes","c__Clostridia","o__Clostridiales","f__Lachnospiraceae","g__Tyzzerella","s__sp33291"]}},{"id":"seq16484","metadata":{"taxonomy":["k__Bacteria","p__Firmicutes","c__Clostridia","o__Clostridiales","f__Lachnospiraceae","g__NA","s__sp33744"]}},{"id":"seq16491","metadata":{"taxonomy":["k__Bacteria","p__Chloroflexi","c__NA","o__NA","f__NA","g__NA","s__sp21442-sp21446"]}},{"id":"seq16492","metadata":{"taxonomy":["k__Bacteria","p__Actinobacteria","c__Actinobacteria","o__Pseudonocardiales","f__Pseudonocardiaceae","g__Pseudonocardia","s__sp8091"]}},{"id":"seq16494","metadata":{"taxonomy":["k__Bacteria","p__Actinobacteria","c__Actinobacteria","o__Propionibacteriales","f__Nocardioidaceae","g__Nocardioides","s__sp7644"]}},{"id":"seq16500","metadata":{"taxonomy":["k__Bacteria","p__Actinobacteria","c__Actinobacteria","o__Pseudonocardiales","f__Pseudonocardiaceae","g__Pseudonocardia","s__zijingensis"]}},{"id":"seq16502","metadata":{"taxonomy":["k__Bacteria","p__Proteobacteria","c__Alphaproteobacteria","o__Rickettsiales","f__NA","g__NA","s__sp46954"]}},{"id":"seq16512","metadata":{"taxonomy":["k__Bacteria","p__Actinobacteria","c__Acidimicrobiia","o__Acidimicrobiales","f__NA","g__NA","s__sp4480-sp4573-sp4646"]}},{"id":"seq16514","metadata":{"taxonomy":["k__Bacteria","p__Firmicutes","c__Bacilli","o__Bacillales","f__Paenibacillaceae","g__Paenibacillus","s__sp27306"]}},{"id":"seq16515","metadata":{"taxonomy":["k__Bacteria","p__Acidobacteria","c__Acidobacteria","o__NA","f__NA","g__*Solibacter","s__sp2697"]}},{"id":"seq16516","metadata":{"taxonomy":["k__Bacteria","p__Acidobacteria","c__Acidobacteria","o__NA","f__NA","g__Bryobacter","s__sp2470"]}},{"id":"seq16517","metadata":{"taxonomy":["k__Bacteria","p__Firmicutes","c__Clostridia","o__Clostridiales","f__Lachnospiraceae","g__NA","s__sp33418"]}},{"id":"seq16518","metadata":{"taxonomy":["k__Bacteria","p__Actinobacteria","c__NA","o__NA","f__NA","g__NA","s__sp10771"]}},{"id":"seq16520","metadata":{"taxonomy":["k__Bacteria","p__Proteobacteria","c__Gammaproteobacteria","o__Xanthomonadales","f__Xanthomonadaceae","g__Stenotrophomonas","s__maltophilia"]}},{"id":"seq16522","metadata":{"taxonomy":["k__Bacteria","p__Actinobacteria","c__Actinobacteria","o__Pseudonocardiales","f__Pseudonocardiaceae","g__Pseudonocardia","s__alni-carboxydivorans-sp8069"]}},{"id":"seq16523","metadata":{"taxonomy":["k__Bacteria","p__Proteobacteria","c__Alphaproteobacteria","o__Rhizobiales","f__Methylobacteriaceae","g__Methylobacterium","s__oxalidis"]}},{"id":"seq16527","metadata":{"taxonomy":["k__Bacteria","p__Firmicutes","c__Bacilli","o__Bacillales","f__Thermoactinomycetaceae","g__Shimazuella","s__kribbensis"]}},{"id":"seq16529","metadata":{"taxonomy":["k__Bacteria","p__Planctomycetes","c__Planctomycetacia","o__Planctomycetales","f__Planctomycetaceae","g__NA","s__sp42400"]}},{"id":"seq16533","metadata":{"taxonomy":["k__Bacteria","p__Actinobacteria","c__Actinobacteria","o__Frankiales","f__NA","g__NA","s__sp6163"]}},{"id":"seq16536","metadata":{"taxonomy":["k__Bacteria","p__Actinobacteria","c__Actinobacteria","o__Micrococcales","f__Intrasporangiaceae","g__Fodinibacter","s__luteus"]}},{"id":"seq16543","metadata":{"taxonomy":["k__Bacteria","p__Firmicutes","c__Clostridia","o__Clostridiales","f__Christensenellaceae","g__NA","s__sp30163"]}},{"id":"seq16544","metadata":{"taxonomy":["k__Bacteria","p__Actinobacteria","c__Actinobacteria","o__Micromonosporales","f__Micromonosporaceae","g__Micromonospora","s__sp7451"]}},{"id":"seq16546","metadata":{"taxonomy":["k__Bacteria","p__Actinobacteria","c__Rubrobacteria","o__Rubrobacterales","f__Rubrobacteriaceae","g__Rubrobacter","s__sp10738"]}},{"id":"seq16548","metadata":{"taxonomy":["None","NA","NA","NA","NA","NA","NA"]}},{"id":"seq16554","metadata":{"taxonomy":["k__Bacteria","p__Actinobacteria","c__Actinobacteria","o__Streptomycetales","f__Streptomycetaceae","g__Streptomyces","s__NA"]}},{"id":"seq16555","metadata":{"taxonomy":["k__Bacteria","p__Bacteroidetes","c__Bacteroidia","o__Bacteroidales","f__Bacteroidaceae","g__Bacteroides","s__oleiciplenus"]}},{"id":"seq16564","metadata":{"taxonomy":["k__Bacteria","p__Proteobacteria","c__Gammaproteobacteria","o__Enterobacteriales","f__Enterobacteriaceae","g__Pantoea","s__ananatis"]}},{"id":"seq16566","metadata":{"taxonomy":["k__Bacteria","p__Bacteroidetes","c__Sphingobacteriia","o__Sphingobacteriales","f__Chitinophagaceae","g__Ferruginibacter","s__sp18154"]}},{"id":"seq16568","metadata":{"taxonomy":["k__Bacteria","p__Actinobacteria","c__Actinobacteria","o__Frankiales","f__Frankiaceae","g__Jatrophihabitans","s__sp6044-sp6166"]}},{"id":"seq16569","metadata":{"taxonomy":["k__Bacteria","p__Acidobacteria","c__Acidobacteria","o__NA","f__NA","g__NA","s__sp3494"]}},{"id":"seq16572","metadata":{"taxonomy":["k__Bacteria","p__Proteobacteria","c__Alphaproteobacteria","o__Sphingomonadales","f__Sphingomonadaceae","g__Sphingomonas","s__sp47896-yunnanensis"]}},{"id":"seq16575","metadata":{"taxonomy":["k__Bacteria","p__Actinobacteria","c__Actinobacteria","o__Frankiales","f__NA","g__NA","s__sp6166"]}},{"id":"seq16580","metadata":{"taxonomy":["k__Bacteria","p__Proteobacteria","c__Alphaproteobacteria","o__Rhizobiales","f__Methylobacteriaceae","g__Microvirga","s__lupini"]}},{"id":"seq16582","metadata":{"taxonomy":["k__Bacteria","p__Bacteroidetes","c__Sphingobacteriia","o__Sphingobacteriales","f__Chitinophagaceae","g__Flavisolibacter","s__sp18220"]}},{"id":"seq16589","metadata":{"taxonomy":["k__Bacteria","p__Planctomycetes","c__Planctomycetacia","o__Planctomycetales","f__Planctomycetaceae","g__NA","s__sp42383"]}},{"id":"seq16591","metadata":{"taxonomy":["k__Bacteria","p__Armatimonadetes","c__NA","o__NA","f__NA","g__NA","s__sp11533-sp11586"]}},{"id":"seq16592","metadata":{"taxonomy":["k__Bacteria","p__Firmicutes","c__Clostridia","o__Clostridiales","f__Lachnospiraceae","g__Blautia","s__hansenii-producta"]}},{"id":"seq16593","metadata":{"taxonomy":["k__Bacteria","p__Firmicutes","c__Bacilli","o__Bacillales","f__Bacillaceae","g__Bacillus","s__circulans-sp25863"]}},{"id":"seq16595","metadata":{"taxonomy":["k__Bacteria","p__Actinobacteria","c__Actinobacteria","o__Micromonosporales","f__Micromonosporaceae","g__Asanoa-Phytohabitans","s__NA"]}},{"id":"seq16596","metadata":{"taxonomy":["k__Bacteria","p__Bacteroidetes","c__Sphingobacteriia","o__Sphingobacteriales","f__Chitinophagaceae","g__Flavisolibacter","s__sp18199"]}},{"id":"seq16597","metadata":{"taxonomy":["k__Bacteria","p__Actinobacteria","c__NA","o__NA","f__NA","g__NA","s__sp10767"]}},{"id":"seq16604","metadata":{"taxonomy":["k__Bacteria","p__Proteobacteria","c__Alphaproteobacteria","o__Sphingomonadales","f__Sphingomonadaceae","g__Sphingomonas","s__sp47868"]}},{"id":"seq16611","metadata":{"taxonomy":["k__Bacteria","p__Actinobacteria","c__Actinobacteria","o__Frankiales","f__NA","g__NA","s__sp6163"]}},{"id":"seq16617","metadata":{"taxonomy":["k__Bacteria","p__Actinobacteria","c__Thermoleophilia","o__Solirubrobacterales","f__NA","g__NA","s__sp10998-sp11009"]}},{"id":"seq16619","metadata":{"taxonomy":["k__Bacteria","p__Bacteroidetes","c__Sphingobacteriia","o__Sphingobacteriales","f__Chitinophagaceae","g__Segetibacter","s__aerophilus"]}},{"id":"seq16620","metadata":{"taxonomy":["k__Bacteria","p__Actinobacteria","c__Actinobacteria","o__Pseudonocardiales","f__Pseudonocardiaceae","g__Actinokineospora","s__sp7850"]}},{"id":"seq16621","metadata":{"taxonomy":["k__Bacteria","p__Proteobacteria","c__Betaproteobacteria","o__Nitrosomonadales","f__Nitrosomonadaceae","g__Nitrosomonas","s__sp50147"]}},{"id":"seq16622","metadata":{"taxonomy":["None","NA","NA","NA","NA","NA","NA"]}},{"id":"seq16624","metadata":{"taxonomy":["k__Bacteria","p__Actinobacteria","c__Actinobacteria","o__Frankiales","f__NA","g__NA","s__sp6167"]}},{"id":"seq16627","metadata":{"taxonomy":["k__Bacteria","p__Proteobacteria","c__Betaproteobacteria","o__Burkholderiales","f__Oxalobacteraceae","g__Massilia","s__suwonensis"]}},{"id":"seq16628","metadata":{"taxonomy":["k__Bacteria","p__Acidobacteria","c__Acidobacteria","o__NA","f__NA","g__Bryobacter","s__sp2438"]}},{"id":"seq16629","metadata":{"taxonomy":["k__Bacteria","p__Actinobacteria","c__Actinobacteria","o__Frankiales","f__Sporichthyaceae","g__NA","s__sp6152-sp6154"]}},{"id":"seq16632","metadata":{"taxonomy":["k__Bacteria","p__Acidobacteria","c__Acidobacteria","o__NA","f__NA","g__NA","s__sp2931"]}},{"id":"seq16635","metadata":{"taxonomy":["k__Bacteria","p__Actinobacteria","c__Actinobacteria","o__Actinomycetales","f__Actinomycetaceae","g__Actinomyces","s__naeslundii-oris-viscosus"]}},{"id":"seq16638","metadata":{"taxonomy":["k__Bacteria","p__Planctomycetes","c__Planctomycetacia","o__Planctomycetales","f__Planctomycetaceae","g__NA","s__sp42446"]}},{"id":"seq16642","metadata":{"taxonomy":["k__Bacteria","p__Actinobacteria","c__Rubrobacteria","o__Rubrobacterales","f__Rubrobacteriaceae","g__Rubrobacter","s__sp10738"]}},{"id":"seq16643","metadata":{"taxonomy":["k__Bacteria","p__Proteobacteria","c__Alphaproteobacteria","o__Rhodospirillales","f__Acetobacteraceae","g__Craurococcus","s__sp45577"]}},{"id":"seq16645","metadata":{"taxonomy":["k__Bacteria","p__Actinobacteria","c__Actinobacteria","o__Frankiales","f__Nakamurellaceae","g__Nakamurella","s__multipartita"]}},{"id":"seq16646","metadata":{"taxonomy":["k__Bacteria","p__Proteobacteria","c__Alphaproteobacteria","o__Sphingomonadales","f__Erythrobacteraceae","g__Altererythrobacter","s__sp47487"]}},{"id":"seq16648","metadata":{"taxonomy":["k__Bacteria","p__Actinobacteria","c__NA","o__NA","f__NA","g__NA","s__sp10605"]}},{"id":"seq16651","metadata":{"taxonomy":["k__Bacteria","p__Actinobacteria","c__Actinobacteria","o__Micromonosporales","f__Micromonosporaceae","g__NA","s__NA"]}},{"id":"seq16655","metadata":{"taxonomy":["None","NA","NA","NA","NA","NA","NA"]}},{"id":"seq16657","metadata":{"taxonomy":["k__Bacteria","p__Actinobacteria","c__Actinobacteria","o__Pseudonocardiales","f__Pseudonocardiaceae","g__Kibdelosporangium","s__sp7974"]}},{"id":"seq16674","metadata":{"taxonomy":["k__Bacteria","p__Actinobacteria","c__Actinobacteria","o__Streptosporangiales","f__Streptosporangiaceae","g__Planomonospora","s__sp10223"]}},{"id":"seq16675","metadata":{"taxonomy":["k__Bacteria","p__Actinobacteria","c__Thermoleophilia","o__Solirubrobacterales","f__NA","g__NA","s__sp10972"]}},{"id":"seq16677","metadata":{"taxonomy":["k__Bacteria","p__Planctomycetes","c__Phycisphaerae","o__NA","f__NA","g__NA","s__sp41135-sp41157"]}},{"id":"seq16678","metadata":{"taxonomy":["k__Bacteria","p__Proteobacteria","c__Deltaproteobacteria","o__Myxococcales","f__Myxococcaceae","g__Myxococcus","s__fulvus-virescens"]}},{"id":"seq16680","metadata":{"taxonomy":["k__Bacteria","p__Actinobacteria","c__Actinobacteria","o__Propionibacteriales","f__Nocardioidaceae","g__Nocardioides","s__mesophilus"]}},{"id":"seq16682","metadata":{"taxonomy":["k__Bacteria","p__Chloroflexi","c__Thermomicrobia","o__NA","f__NA","g__NA","s__sp21839"]}},{"id":"seq16685","metadata":{"taxonomy":["k__Bacteria","p__Chloroflexi","c__Caldilineae","o__Caldilineales","f__Caldilineaceae","g__NA","s__sp21071-sp21078"]}},{"id":"seq16688","metadata":{"taxonomy":["k__Bacteria","p__Actinobacteria","c__Actinobacteria","o__Micrococcales","f__Micrococcaceae","g__Rothia","s__mucilaginosa"]}},{"id":"seq16690","metadata":{"taxonomy":["k__Bacteria","p__Actinobacteria","c__Actinobacteria","o__Streptomycetales","f__Streptomycetaceae","g__Streptomyces","s__alni"]}},{"id":"seq16692","metadata":{"taxonomy":["k__Bacteria","p__Actinobacteria","c__Acidimicrobiia","o__Acidimicrobiales","f__NA","g__*Microthrix","s__sp4290"]}},{"id":"seq16696","metadata":{"taxonomy":["k__Bacteria","p__Actinobacteria","c__Thermoleophilia","o__Solirubrobacterales","f__NA","g__NA","s__sp11004"]}},{"id":"seq16702","metadata":{"taxonomy":["k__Bacteria","p__Proteobacteria","c__Alphaproteobacteria","o__Sphingomonadales","f__NA","g__NA","s__sp47450"]}},{"id":"seq16703","metadata":{"taxonomy":["k__Bacteria","p__Proteobacteria","c__Betaproteobacteria","o__Burkholderiales","f__Oxalobacteraceae","g__Massilia","s__alkalitolerans-niastensis-timonae"]}},{"id":"seq16704","metadata":{"taxonomy":["k__Bacteria","p__Actinobacteria","c__Actinobacteria","o__Frankiales","f__Geodermatophilaceae","g__Geodermatophilus","s__obscurus"]}},{"id":"seq16706","metadata":{"taxonomy":["k__Bacteria","p__Proteobacteria","c__Alphaproteobacteria","o__Rhodospirillales","f__Acetobacteraceae","g__Roseomonas","s__ludipueritiae"]}},{"id":"seq16710","metadata":{"taxonomy":["k__Bacteria","p__Planctomycetes","c__Planctomycetacia","o__Planctomycetales","f__Planctomycetaceae","g__NA","s__sp42383"]}},{"id":"seq16715","metadata":{"taxonomy":["k__Bacteria","p__Actinobacteria","c__NA","o__NA","f__NA","g__NA","s__sp10767"]}},{"id":"seq16717","metadata":{"taxonomy":["k__Bacteria","p__Proteobacteria","c__Deltaproteobacteria","o__Myxococcales","f__Haliangiaceae","g__Haliangium","s__sp53732"]}},{"id":"seq16719","metadata":{"taxonomy":["k__Bacteria","p__Actinobacteria","c__Thermoleophilia","o__Solirubrobacterales","f__NA","g__NA","s__sp11059"]}},{"id":"seq16722","metadata":{"taxonomy":["k__Bacteria","p__Proteobacteria","c__Alphaproteobacteria","o__Rhizobiales","f__Methylobacteriaceae","g__Microvirga","s__aerilata"]}},{"id":"seq16724","metadata":{"taxonomy":["k__Bacteria","p__Bacteroidetes","c__Cytophagia","o__Cytophagales","f__Cytophagaceae","g__Hymenobacter","s__metalli-sp15218"]}},{"id":"seq16725","metadata":{"taxonomy":["k__Bacteria","p__Actinobacteria","c__Actinobacteria","o__Micrococcales","f__Microbacteriaceae","g__Frigoribacterium","s__endophyticum"]}},{"id":"seq16726","metadata":{"taxonomy":["k__Bacteria","p__Actinobacteria","c__Thermoleophilia","o__Solirubrobacterales","f__NA","g__NA","s__sp10982"]}},{"id":"seq16728","metadata":{"taxonomy":["k__Bacteria","p__Proteobacteria","c__Alphaproteobacteria","o__Rhodobacterales","f__Rhodobacteraceae","g__Paracoccus","s__yeei"]}},{"id":"seq16730","metadata":{"taxonomy":["k__Bacteria","p__Proteobacteria","c__Alphaproteobacteria","o__Rhizobiales","f__Hyphomicrobiaceae","g__Pedomicrobium","s__sp43623"]}},{"id":"seq16731","metadata":{"taxonomy":["k__Bacteria","p__Bacteroidetes","c__Cytophagia","o__Cytophagales","f__Cytophagaceae","g__Adhaeribacter","s__sp15065-sp15088"]}},{"id":"seq16734","metadata":{"taxonomy":["k__Bacteria","p__Proteobacteria","c__Betaproteobacteria","o__Burkholderiales","f__Burkholderiaceae","g__Limnobacter","s__sp48677-sp48685"]}},{"id":"seq16735","metadata":{"taxonomy":["k__Bacteria","p__Chloroflexi","c__Chloroflexia","o__Kallotenuales","f__NA","g__NA","s__sp21228"]}},{"id":"seq16737","metadata":{"taxonomy":["k__Bacteria","p__Proteobacteria","c__Alphaproteobacteria","o__Rhodospirillales","f__Acetobacteraceae","g__Craurococcus","s__sp45574"]}},{"id":"seq16738","metadata":{"taxonomy":["k__Bacteria","p__Acidobacteria","c__Acidobacteria","o__NA","f__NA","g__NA","s__sp2082-sp2101"]}},{"id":"seq16740","metadata":{"taxonomy":["k__Bacteria","p__Proteobacteria","c__Alphaproteobacteria","o__Rhizobiales","f__Methylobacteriaceae","g__Methylobacterium","s__sp43889"]}},{"id":"seq16741","metadata":{"taxonomy":["k__Bacteria","p__Proteobacteria","c__Alphaproteobacteria","o__Rhodospirillales","f__Acetobacteraceae","g__NA","s__sp45744"]}},{"id":"seq16743","metadata":{"taxonomy":["k__Bacteria","p__Actinobacteria","c__Rubrobacteria","o__Rubrobacterales","f__Rubrobacteriaceae","g__Rubrobacter","s__sp10738"]}},{"id":"seq16747","metadata":{"taxonomy":["k__Bacteria","p__Proteobacteria","c__Alphaproteobacteria","o__Sphingomonadales","f__Sphingomonadaceae","g__Sphingomonas","s__sp47465-sp47867"]}},{"id":"seq16748","metadata":{"taxonomy":["k__Bacteria","p__Actinobacteria","c__Actinobacteria","o__Propionibacteriales","f__Nocardioidaceae","g__Nocardioides","s__halotolerans"]}},{"id":"seq16753","metadata":{"taxonomy":["k__Bacteria","p__Bacteroidetes","c__Sphingobacteriia","o__Sphingobacteriales","f__Chitinophagaceae","g__Flavitalea","s__populi"]}},{"id":"seq16760","metadata":{"taxonomy":["k__Bacteria","p__Actinobacteria","c__Thermoleophilia","o__Gaiellales","f__NA","g__NA","s__sp10951"]}},{"id":"seq16763","metadata":{"taxonomy":["k__Bacteria","p__Acidobacteria","c__Acidobacteria","o__NA","f__NA","g__NA","s__sp2863"]}},{"id":"seq16767","metadata":{"taxonomy":["k__Bacteria","p__Gemmatimonadetes","c__Gemmatimonadetes","o__NA","f__NA","g__NA","s__sp37648"]}},{"id":"seq16770","metadata":{"taxonomy":["k__Bacteria","p__Actinobacteria","c__Acidimicrobiia","o__Acidimicrobiales","f__Acidimicrobiaceae","g__NA","s__sp4252"]}},{"id":"seq16771","metadata":{"taxonomy":["k__Bacteria","p__Proteobacteria","c__Alphaproteobacteria","o__Rhodospirillales","f__Acetobacteraceae","g__Craurococcus","s__sp45574"]}},{"id":"seq16774","metadata":{"taxonomy":["k__Bacteria","p__Bacteroidetes","c__Flavobacteriia","o__Flavobacteriales","f__Flavobacteriaceae","g__Flavobacterium","s__hauense"]}},{"id":"seq16779","metadata":{"taxonomy":["k__Bacteria","p__Chloroflexi","c__NA","o__NA","f__NA","g__NA","s__sp21810"]}},{"id":"seq16780","metadata":{"taxonomy":["k__Bacteria","p__Firmicutes","c__Bacilli","o__Bacillales","f__Bacillaceae","g__Bacillus","s__idriensis-pumilus"]}},{"id":"seq16782","metadata":{"taxonomy":["k__Bacteria","p__Firmicutes","c__Erysipelotrichia","o__Erysipelotrichales","f__Erysipelotrichaceae","g__NA","s__sp36740"]}},{"id":"seq16785","metadata":{"taxonomy":["k__Bacteria","p__Planctomycetes","c__Planctomycetacia","o__Planctomycetales","f__Planctomycetaceae","g__NA","s__sp42495"]}},{"id":"seq16786","metadata":{"taxonomy":["k__Bacteria","p__Planctomycetes","c__Planctomycetacia","o__Planctomycetales","f__Planctomycetaceae","g__NA","s__sp42428"]}},{"id":"seq16789","metadata":{"taxonomy":["k__Bacteria","p__Actinobacteria","c__Actinobacteria","o__Pseudonocardiales","f__Pseudonocardiaceae","g__Saccharopolyspora","s__sp8111"]}},{"id":"seq16790","metadata":{"taxonomy":["k__Bacteria","p__Proteobacteria","c__Alphaproteobacteria","o__Rhodospirillales","f__Acetobacteraceae","g__Craurococcus","s__sp45582"]}},{"id":"seq16792","metadata":{"taxonomy":["k__Bacteria","p__Gemmatimonadetes","c__Gemmatimonadetes","o__Gemmatimonadales","f__Gemmatimonadaceae","g__NA","s__sp38006"]}},{"id":"seq16794","metadata":{"taxonomy":["None","NA","NA","NA","NA","NA","NA"]}},{"id":"seq16797","metadata":{"taxonomy":["k__Bacteria","p__Firmicutes","c__Bacilli","o__Bacillales","f__Bacillaceae","g__Bacillus","s__jeotgali-niabensis"]}},{"id":"seq16798","metadata":{"taxonomy":["k__Bacteria","p__Actinobacteria","c__Rubrobacteria","o__Rubrobacterales","f__Rubrobacteriaceae","g__Rubrobacter","s__sp10738"]}},{"id":"seq16802","metadata":{"taxonomy":["k__Bacteria","p__Chloroflexi","c__Chloroflexia","o__Kallotenuales","f__NA","g__NA","s__sp21222"]}},{"id":"seq16804","metadata":{"taxonomy":["k__Bacteria","p__Proteobacteria","c__Alphaproteobacteria","o__Rhizobiales","f__Methylobacteriaceae","g__Methylobacterium","s__sp43893"]}},{"id":"seq16805","metadata":{"taxonomy":["k__Bacteria","p__Proteobacteria","c__Alphaproteobacteria","o__Caulobacterales","f__Caulobacteraceae","g__Phenylobacterium","s__lituiforme"]}},{"id":"seq16806","metadata":{"taxonomy":["None","NA","NA","NA","NA","NA","NA"]}},{"id":"seq16808","metadata":{"taxonomy":["k__Bacteria","p__Proteobacteria","c__Alphaproteobacteria","o__Rhizobiales","f__Xanthobacteraceae","g__Variibacter","s__sp44579"]}},{"id":"seq16810","metadata":{"taxonomy":["k__Bacteria","p__Firmicutes","c__Bacilli","o__Bacillales","f__Paenibacillaceae","g__Paenibacillus","s__agaridevorans-thailandensis"]}},{"id":"seq16812","metadata":{"taxonomy":["k__Bacteria","p__Actinobacteria","c__Actinobacteria","o__Micromonosporales","f__Micromonosporaceae","g__Micromonospora","s__sp7445"]}},{"id":"seq16816","metadata":{"taxonomy":["k__Bacteria","p__Actinobacteria","c__Actinobacteria","o__Kineosporiales","f__Kineosporiaceae","g__Quadrisphaera","s__sp6218"]}},{"id":"seq16817","metadata":{"taxonomy":["None","NA","NA","NA","NA","NA","NA"]}},{"id":"seq16818","metadata":{"taxonomy":["k__Bacteria","p__Chloroflexi","c__NA","o__NA","f__NA","g__NA","s__sp21803"]}},{"id":"seq16821","metadata":{"taxonomy":["k__Bacteria","p__Acidobacteria","c__Blastocatellia","o__Blastocatellales","f__NA","g__Aridibacter","s__kavangonensis"]}},{"id":"seq16827","metadata":{"taxonomy":["k__Bacteria","p__Firmicutes","c__Clostridia","o__Clostridiales","f__Family XIII","g__Anaerovorax","s__odorimutans-sp31494"]}},{"id":"seq16835","metadata":{"taxonomy":["k__Bacteria","p__Actinobacteria","c__Actinobacteria","o__Pseudonocardiales","f__Pseudonocardiaceae","g__Actinophytocola","s__burenkhanensis"]}},{"id":"seq16836","metadata":{"taxonomy":["k__Bacteria","p__Planctomycetes","c__Planctomycetacia","o__Planctomycetales","f__Planctomycetaceae","g__NA","s__sp42495"]}},{"id":"seq16837","metadata":{"taxonomy":["k__Bacteria","p__Proteobacteria","c__Deltaproteobacteria","o__Myxococcales","f__Myxococcaceae","g__Myxococcus","s__fulvus-stipitatus"]}},{"id":"seq16838","metadata":{"taxonomy":["k__Bacteria","p__Bacteroidetes","c__Sphingobacteriia","o__Sphingobacteriales","f__Chitinophagaceae","g__Segetibacter","s__sp18300"]}},{"id":"seq16842","metadata":{"taxonomy":["k__Bacteria","p__Bacteroidetes","c__Sphingobacteriia","o__Sphingobacteriales","f__Chitinophagaceae","g__Ferruginibacter","s__sp18154"]}},{"id":"seq16848","metadata":{"taxonomy":["k__Bacteria","p__Chloroflexi","c__Chloroflexia","o__Kallotenuales","f__NA","g__NA","s__sp21225"]}},{"id":"seq16849","metadata":{"taxonomy":["k__Bacteria","p__Chloroflexi","c__NA","o__NA","f__NA","g__NA","s__sp21452"]}},{"id":"seq16850","metadata":{"taxonomy":["k__Bacteria","p__Chloroflexi","c__Chloroflexia","o__Kallotenuales","f__NA","g__NA","s__sp21233"]}},{"id":"seq16859","metadata":{"taxonomy":["k__Bacteria","p__Proteobacteria","c__Alphaproteobacteria","o__Rhodospirillales","f__Acetobacteraceae","g__NA","s__sp45750"]}},{"id":"seq16860","metadata":{"taxonomy":["k__Bacteria","p__Gemmatimonadetes","c__Gemmatimonadetes","o__NA","f__NA","g__NA","s__sp37590"]}},{"id":"seq16864","metadata":{"taxonomy":["k__Bacteria","p__Actinobacteria","c__Actinobacteria","o__Micrococcales","f__Bogoriellaceae","g__Georgenia","s__satyanarayanai"]}},{"id":"seq16865","metadata":{"taxonomy":["k__Bacteria","p__Gemmatimonadetes","c__Gemmatimonadetes","o__Gemmatimonadales","f__Gemmatimonadaceae","g__NA","s__sp37959"]}},{"id":"seq16867","metadata":{"taxonomy":["k__Bacteria","p__Proteobacteria","c__Alphaproteobacteria","o__Rhodospirillales","f__NA","g__*Alysiosphaera","s__sp46516"]}},{"id":"seq16868","metadata":{"taxonomy":["k__Bacteria","p__Proteobacteria","c__Alphaproteobacteria","o__Sphingomonadales","f__Sphingomonadaceae","g__Sphingomonas","s__sp47909"]}},{"id":"seq16870","metadata":{"taxonomy":["k__Bacteria","p__Actinobacteria","c__Thermoleophilia","o__Solirubrobacterales","f__NA","g__NA","s__sp11005"]}},{"id":"seq16871","metadata":{"taxonomy":["k__Bacteria","p__Planctomycetes","c__Phycisphaerae","o__NA","f__NA","g__NA","s__sp41110"]}},{"id":"seq16872","metadata":{"taxonomy":["k__Bacteria","p__Acidobacteria","c__Acidobacteria","o__NA","f__NA","g__NA","s__sp3520"]}},{"id":"seq16880","metadata":{"taxonomy":["k__Bacteria","p__Proteobacteria","c__Gammaproteobacteria","o__Enterobacteriales","f__Enterobacteriaceae","g__Citrobacter","s__braakii-freundii"]}},{"id":"seq16887","metadata":{"taxonomy":["k__Bacteria","p__Proteobacteria","c__Alphaproteobacteria","o__Rickettsiales","f__Mitochondria","g__Pinus","s__sp46807"]}},{"id":"seq16888","metadata":{"taxonomy":["k__Bacteria","p__Actinobacteria","c__Actinobacteria","o__Pseudonocardiales","f__Pseudonocardiaceae","g__Pseudonocardia","s__aurantiaca"]}},{"id":"seq16889","metadata":{"taxonomy":["k__Bacteria","p__Actinobacteria","c__Actinobacteria","o__Frankiales","f__Geodermatophilaceae","g__Modestobacter","s__marinus"]}},{"id":"seq16897","metadata":{"taxonomy":["k__Bacteria","p__Actinobacteria","c__NA","o__NA","f__NA","g__NA","s__sp10771"]}},{"id":"seq16900","metadata":{"taxonomy":["k__Bacteria","p__Acidobacteria","c__Acidobacteria","o__NA","f__NA","g__NA","s__sp3434"]}},{"id":"seq16901","metadata":{"taxonomy":["k__Bacteria","p__Gemmatimonadetes","c__Gemmatimonadetes","o__Gemmatimonadales","f__Gemmatimonadaceae","g__NA","s__sp38020"]}},{"id":"seq16904","metadata":{"taxonomy":["k__Bacteria","p__Chloroflexi","c__NA","o__NA","f__NA","g__NA","s__sp21638"]}},{"id":"seq16905","metadata":{"taxonomy":["k__Bacteria","p__Actinobacteria","c__Actinobacteria","o__Micrococcales","f__Intrasporangiaceae","g__Fodinibacter","s__luteus"]}},{"id":"seq16908","metadata":{"taxonomy":["k__Bacteria","p__Actinobacteria","c__Thermoleophilia","o__Solirubrobacterales","f__NA","g__NA","s__sp11029"]}},{"id":"seq16909","metadata":{"taxonomy":["k__Bacteria","p__Bacteroidetes","c__Bacteroidia","o__Bacteroidales","f__Porphyromonadaceae","g__Odoribacter","s__sp13171"]}},{"id":"seq16913","metadata":{"taxonomy":["k__Bacteria","p__Proteobacteria","c__Betaproteobacteria","o__Burkholderiales","f__Oxalobacteraceae","g__Massilia","s__timonae"]}},{"id":"seq16915","metadata":{"taxonomy":["k__Bacteria","p__Actinobacteria","c__Thermoleophilia","o__Solirubrobacterales","f__NA","g__NA","s__sp11065"]}},{"id":"seq16917","metadata":{"taxonomy":["k__Bacteria","p__Proteobacteria","c__Alphaproteobacteria","o__Sphingomonadales","f__Sphingomonadaceae","g__Sphingobium-Sphingomonas","s__NA"]}},{"id":"seq16919","metadata":{"taxonomy":["k__Bacteria","p__Proteobacteria","c__Alphaproteobacteria","o__Rhizobiales","f__Methylobacteriaceae","g__Methylobacterium","s__sp43873"]}},{"id":"seq16920","metadata":{"taxonomy":["k__Bacteria","p__Actinobacteria","c__Thermoleophilia","o__Gaiellales","f__NA","g__NA","s__sp10906"]}},{"id":"seq16925","metadata":{"taxonomy":["k__Bacteria","p__Bacteroidetes","c__Bacteroidia","o__Bacteroidales","f__Bacteroidaceae","g__Bacteroides","s__vulgatus"]}},{"id":"seq16929","metadata":{"taxonomy":["k__Bacteria","p__Planctomycetes","c__Planctomycetacia","o__Planctomycetales","f__Planctomycetaceae","g__NA","s__sp42149"]}},{"id":"seq16934","metadata":{"taxonomy":["k__Bacteria","p__Actinobacteria","c__Thermoleophilia","o__Solirubrobacterales","f__NA","g__NA","s__sp11003"]}},{"id":"seq16936","metadata":{"taxonomy":["k__Bacteria","p__Firmicutes","c__Clostridia","o__Clostridiales","f__Ruminococcaceae","g__NA","s__sp34770"]}},{"id":"seq16937","metadata":{"taxonomy":["k__Bacteria","p__Proteobacteria","c__Deltaproteobacteria","o__NA","f__NA","g__NA","s__sp53320"]}},{"id":"seq16940","metadata":{"taxonomy":["k__Bacteria","p__Proteobacteria","c__Alphaproteobacteria","o__Rhodospirillales","f__Rhodospirillaceae","g__Skermanella","s__sp46210-sp46219-stibiiresistens"]}},{"id":"seq16944","metadata":{"taxonomy":["k__Bacteria","p__Proteobacteria","c__Alphaproteobacteria","o__Rhodospirillales","f__Acetobacteraceae","g__Craurococcus","s__sp45575"]}},{"id":"seq16955","metadata":{"taxonomy":["k__Bacteria","p__Acidobacteria","c__Acidobacteria","o__NA","f__NA","g__NA","s__sp2929"]}},{"id":"seq16956","metadata":{"taxonomy":["k__Bacteria","p__Actinobacteria","c__Thermoleophilia","o__Solirubrobacterales","f__NA","g__NA","s__sp10985"]}},{"id":"seq16957","metadata":{"taxonomy":["k__Bacteria","p__Chloroflexi","c__Chloroflexia","o__Kallotenuales","f__NA","g__NA","s__sp21231"]}},{"id":"seq16964","metadata":{"taxonomy":["k__Bacteria","p__Actinobacteria","c__Actinobacteria","o__Propionibacteriales","f__Nocardioidaceae","g__Nocardioides","s__kribbensis"]}},{"id":"seq16965","metadata":{"taxonomy":["k__Bacteria","p__Bacteroidetes","c__Sphingobacteriia","o__Sphingobacteriales","f__Chitinophagaceae","g__NA","s__sp18589"]}},{"id":"seq16967","metadata":{"taxonomy":["k__Bacteria","p__Actinobacteria","c__Actinobacteria","o__Streptosporangiales","f__Thermomonosporaceae","g__Actinomadura","s__umbrina"]}},{"id":"seq16970","metadata":{"taxonomy":["k__Bacteria","p__Actinobacteria","c__Thermoleophilia","o__Solirubrobacterales","f__NA","g__NA","s__sp10982-sp10985"]}},{"id":"seq16971","metadata":{"taxonomy":["k__Bacteria","p__Actinobacteria","c__Thermoleophilia","o__Solirubrobacterales","f__Solirubrobacteraceae","g__Solirubrobacter","s__sp11108-sp11113"]}},{"id":"seq16975","metadata":{"taxonomy":["k__Bacteria","p__Acidobacteria","c__Acidobacteria","o__NA","f__NA","g__NA","s__sp3408-sp3544"]}},{"id":"seq16976","metadata":{"taxonomy":["k__Bacteria","p__Actinobacteria","c__Actinobacteria","o__Pseudonocardiales","f__Pseudonocardiaceae","g__Actinomycetospora","s__sp7853-sp7855"]}},{"id":"seq16979","metadata":{"taxonomy":["k__Bacteria","p__Bacteroidetes","c__Bacteroidia","o__Bacteroidales","f__Prevotellaceae","g__Prevotella","s__nanceiensis"]}},{"id":"seq16983","metadata":{"taxonomy":["k__Bacteria","p__Proteobacteria","c__Alphaproteobacteria","o__Rhizobiales","f__Hyphomicrobiaceae","g__Vasilyevaea","s__mishustinii"]}},{"id":"seq16995","metadata":{"taxonomy":["k__Bacteria","p__Proteobacteria","c__Alphaproteobacteria","o__Rhodobacterales","f__Rhodobacteraceae","g__Rubellimicrobium","s__sp45099"]}},{"id":"seq16996","metadata":{"taxonomy":["k__Bacteria","p__Gemmatimonadetes","c__Gemmatimonadetes","o__Gemmatimonadales","f__Gemmatimonadaceae","g__NA","s__sp38006"]}},{"id":"seq16999","metadata":{"taxonomy":["k__Bacteria","p__Actinobacteria","c__Actinobacteria","o__Micrococcales","f__Micrococcaceae","g__Arthrobacter","s__agilis"]}},{"id":"seq17003","metadata":{"taxonomy":["k__Bacteria","p__Acidobacteria","c__Acidobacteria","o__NA","f__NA","g__NA","s__sp3502"]}},{"id":"seq17004","metadata":{"taxonomy":["k__Bacteria","p__Proteobacteria","c__Betaproteobacteria","o__Burkholderiales","f__Oxalobacteraceae","g__Massilia","s__suwonensis"]}},{"id":"seq17005","metadata":{"taxonomy":["k__Bacteria","p__Acidobacteria","c__Acidobacteria","o__NA","f__NA","g__NA","s__sp3371"]}},{"id":"seq17007","metadata":{"taxonomy":["k__Bacteria","p__Actinobacteria","c__Thermoleophilia","o__Solirubrobacterales","f__NA","g__NA","s__sp11029"]}},{"id":"seq17009","metadata":{"taxonomy":["k__Bacteria","p__Actinobacteria","c__Actinobacteria","o__Micromonosporales","f__Micromonosporaceae","g__Actinoplanes","s__abujensis-brasiliensis"]}},{"id":"seq17010","metadata":{"taxonomy":["k__Bacteria","p__Actinobacteria","c__Actinobacteria","o__Micromonosporales","f__Micromonosporaceae","g__Actinoplanes","s__friuliensis"]}},{"id":"seq17014","metadata":{"taxonomy":["k__Bacteria","p__Actinobacteria","c__NA","o__NA","f__NA","g__NA","s__sp10777"]}},{"id":"seq17017","metadata":{"taxonomy":["k__Bacteria","p__Bacteroidetes","c__Cytophagia","o__Cytophagales","f__Cytophagaceae","g__Adhaeribacter","s__sp15088"]}},{"id":"seq17018","metadata":{"taxonomy":["k__Bacteria","p__Proteobacteria","c__Betaproteobacteria","o__Burkholderiales","f__Burkholderiaceae","g__Limnobacter","s__sp48675"]}},{"id":"seq17019","metadata":{"taxonomy":["k__Bacteria","p__Bacteroidetes","c__Sphingobacteriia","o__Sphingobacteriales","f__Chitinophagaceae","g__Flavitalea","s__populi"]}},{"id":"seq17023","metadata":{"taxonomy":["k__Bacteria","p__Actinobacteria","c__Actinobacteria","o__Frankiales","f__Geodermatophilaceae","g__Geodermatophilus","s__africanus-obscurus-siccatus"]}},{"id":"seq17027","metadata":{"taxonomy":["k__Bacteria","p__Chloroflexi","c__Thermomicrobia","o__NA","f__NA","g__NA","s__sp21841"]}},{"id":"seq17034","metadata":{"taxonomy":["k__Bacteria","p__Actinobacteria","c__Thermoleophilia","o__Solirubrobacterales","f__NA","g__NA","s__NA"]}},{"id":"seq17035","metadata":{"taxonomy":["k__Bacteria","p__Actinobacteria","c__Thermoleophilia","o__Gaiellales","f__NA","g__NA","s__sp10862"]}},{"id":"seq17036","metadata":{"taxonomy":["k__Bacteria","p__Proteobacteria","c__Alphaproteobacteria","o__Sphingomonadales","f__Sphingomonadaceae","g__Sphingomonas","s__sp47850"]}},{"id":"seq17037","metadata":{"taxonomy":["k__Bacteria","p__Bacteroidetes","c__Sphingobacteriia","o__Sphingobacteriales","f__Chitinophagaceae","g__Ferruginibacter","s__sp18154"]}},{"id":"seq17044","metadata":{"taxonomy":["k__Bacteria","p__Actinobacteria","c__Actinobacteria","o__Streptomycetales","f__Streptomycetaceae","g__Streptomyces","s__griseus-violens"]}},{"id":"seq17049","metadata":{"taxonomy":["k__Bacteria","p__Chloroflexi","c__Thermomicrobia","o__NA","f__NA","g__NA","s__sp21839"]}},{"id":"seq17051","metadata":{"taxonomy":["k__Bacteria","p__Actinobacteria","c__Acidimicrobiia","o__Acidimicrobiales","f__NA","g__NA","s__sp4498"]}},{"id":"seq17053","metadata":{"taxonomy":["k__Bacteria","p__Actinobacteria","c__Actinobacteria","o__Micrococcales","f__Intrasporangiaceae","g__Knoellia","s__sinensis-subterranea"]}},{"id":"seq17057","metadata":{"taxonomy":["k__Bacteria","p__Proteobacteria","c__Betaproteobacteria","o__Burkholderiales","f__Oxalobacteraceae","g__Oxalicibacterium","s__solurbis"]}},{"id":"seq17058","metadata":{"taxonomy":["k__Bacteria","p__Proteobacteria","c__Alphaproteobacteria","o__Rhodospirillales","f__NA","g__NA","s__sp45949"]}},{"id":"seq17059","metadata":{"taxonomy":["k__Bacteria","p__Actinobacteria","c__Actinobacteria","o__Corynebacteriales","f__Mycobacteriaceae","g__Mycobacterium","s__gadium"]}},{"id":"seq17063","metadata":{"taxonomy":["k__Bacteria","p__Actinobacteria","c__Actinobacteria","o__Frankiales","f__Geodermatophilaceae","g__Blastococcus","s__sp6057"]}},{"id":"seq17064","metadata":{"taxonomy":["k__Bacteria","p__Bacteroidetes","c__Cytophagia","o__Cytophagales","f__Cytophagaceae","g__Hymenobacter","s__deserti"]}},{"id":"seq17066","metadata":{"taxonomy":["k__Bacteria","p__Firmicutes","c__Bacilli","o__Bacillales","f__Planococcaceae","g__Lysinibacillus","s__chungkukjangi-massiliensis-sinduriensis"]}},{"id":"seq17068","metadata":{"taxonomy":["k__Bacteria","p__Acidobacteria","c__Acidobacteria","o__NA","f__NA","g__NA","s__sp3464"]}},{"id":"seq17069","metadata":{"taxonomy":["k__Bacteria","p__Acidobacteria","c__Acidobacteria","o__NA","f__NA","g__Bryobacter","s__sp2528"]}},{"id":"seq17073","metadata":{"taxonomy":["k__Bacteria","p__Actinobacteria","c__Actinobacteria","o__Streptosporangiales","f__Thermomonosporaceae","g__Actinomadura","s__umbrina"]}},{"id":"seq17074","metadata":{"taxonomy":["k__Bacteria","p__Planctomycetes","c__Phycisphaerae","o__NA","f__NA","g__NA","s__sp41155"]}},{"id":"seq17077","metadata":{"taxonomy":["k__Bacteria","p__Chloroflexi","c__Thermomicrobia","o__NA","f__NA","g__NA","s__sp21840"]}},{"id":"seq17079","metadata":{"taxonomy":["k__Bacteria","p__Actinobacteria","c__Actinobacteria","o__Pseudonocardiales","f__Pseudonocardiaceae","g__Actinomycetospora","s__sp7853-sp7854"]}},{"id":"seq17083","metadata":{"taxonomy":["k__Bacteria","p__Actinobacteria","c__Actinobacteria","o__Propionibacteriales","f__Nocardioidaceae","g__Nocardioides","s__sp7679"]}},{"id":"seq17084","metadata":{"taxonomy":["k__Bacteria","p__Actinobacteria","c__NA","o__NA","f__NA","g__NA","s__sp10567"]}},{"id":"seq17087","metadata":{"taxonomy":["k__Bacteria","p__Actinobacteria","c__Actinobacteria","o__Pseudonocardiales","f__Pseudonocardiaceae","g__Saccharothrix","s__hoggarensis-texasensis"]}},{"id":"seq17089","metadata":{"taxonomy":["k__Bacteria","p__Actinobacteria","c__Thermoleophilia","o__Solirubrobacterales","f__NA","g__NA","s__sp11003"]}},{"id":"seq17092","metadata":{"taxonomy":["k__Bacteria","p__Chloroflexi","c__Chloroflexia","o__Kallotenuales","f__NA","g__NA","s__sp21223"]}},{"id":"seq17093","metadata":{"taxonomy":["k__Bacteria","p__Actinobacteria","c__Thermoleophilia","o__Solirubrobacterales","f__NA","g__NA","s__sp11126"]}},{"id":"seq17094","metadata":{"taxonomy":["k__Bacteria","p__Actinobacteria","c__Actinobacteria","o__Kineosporiales","f__Kineosporiaceae","g__NA","s__sp6223"]}},{"id":"seq17095","metadata":{"taxonomy":["k__Bacteria","p__Acidobacteria","c__Acidobacteria","o__NA","f__NA","g__NA","s__sp2945"]}},{"id":"seq17098","metadata":{"taxonomy":["k__Bacteria","p__Proteobacteria","c__Deltaproteobacteria","o__Desulfobacterales","f__Nitrospinaceae","g__*Entotheonella","s__sp52215"]}},{"id":"seq17099","metadata":{"taxonomy":["k__Bacteria","p__Actinobacteria","c__Thermoleophilia","o__Solirubrobacterales","f__Solirubrobacteraceae","g__Solirubrobacter","s__sp11104"]}},{"id":"seq17101","metadata":{"taxonomy":["k__Bacteria","p__Firmicutes","c__Bacilli","o__Lactobacillales","f__Aerococcaceae","g__Eremococcus","s__coleocola"]}},{"id":"seq17105","metadata":{"taxonomy":["k__Bacteria","p__Planctomycetes","c__Planctomycetacia","o__Planctomycetales","f__Planctomycetaceae","g__NA","s__sp42446"]}},{"id":"seq17112","metadata":{"taxonomy":["k__Bacteria","p__Planctomycetes","c__Planctomycetacia","o__Planctomycetales","f__Planctomycetaceae","g__Singulisphaera","s__sp42098"]}},{"id":"seq17115","metadata":{"taxonomy":["k__Bacteria","p__Firmicutes","c__Clostridia","o__Clostridiales","f__Lachnospiraceae","g__Lachnoclostridium","s__sp32318"]}},{"id":"seq17119","metadata":{"taxonomy":["k__Bacteria","p__Proteobacteria","c__Alphaproteobacteria","o__Rhodobacterales","f__Rhodobacteraceae","g__Rubellimicrobium","s__sp45098"]}},{"id":"seq17120","metadata":{"taxonomy":["k__Bacteria","p__Proteobacteria","c__Deltaproteobacteria","o__Desulfobacterales","f__Nitrospinaceae","g__NA","s__sp52363-sp52393"]}},{"id":"seq17121","metadata":{"taxonomy":["k__Bacteria","p__Actinobacteria","c__Actinobacteria","o__Corynebacteriales","f__Corynebacteriaceae","g__Corynebacterium","s__mucifaciens"]}},{"id":"seq17122","metadata":{"taxonomy":["k__Bacteria","p__Firmicutes","c__Clostridia","o__Clostridiales","f__NA","g__NA","s__sp31063"]}},{"id":"seq17124","metadata":{"taxonomy":["k__Bacteria","p__Actinobacteria","c__Rubrobacteria","o__Rubrobacterales","f__Rubrobacteriaceae","g__Rubrobacter","s__sp10728-sp10748"]}},{"id":"seq17125","metadata":{"taxonomy":["k__Bacteria","p__Actinobacteria","c__Actinobacteria","o__Micromonosporales","f__Micromonosporaceae","g__Virgisporangium","s__sp7479"]}},{"id":"seq17126","metadata":{"taxonomy":["k__Bacteria","p__Chloroflexi","c__Chloroflexia","o__Kallotenuales","f__NA","g__NA","s__sp21232"]}},{"id":"seq17131","metadata":{"taxonomy":["k__Bacteria","p__Actinobacteria","c__Actinobacteria","o__Frankiales","f__Geodermatophilaceae","g__Blastococcus","s__saxobsidens"]}},{"id":"seq17132","metadata":{"taxonomy":["k__Bacteria","p__Actinobacteria","c__Actinobacteria","o__Micrococcales","f__Micrococcaceae","g__Arthrobacter","s__sp7074"]}},{"id":"seq17134","metadata":{"taxonomy":["k__Bacteria","p__Gemmatimonadetes","c__Gemmatimonadetes","o__Gemmatimonadales","f__Gemmatimonadaceae","g__NA","s__sp37922"]}},{"id":"seq17135","metadata":{"taxonomy":["k__Bacteria","p__Actinobacteria","c__Thermoleophilia","o__Gaiellales","f__NA","g__NA","s__sp10862"]}},{"id":"seq17139","metadata":{"taxonomy":["k__Bacteria","p__Bacteroidetes","c__Cytophagia","o__Cytophagales","f__Cytophagaceae","g__Adhaeribacter","s__sp15078"]}},{"id":"seq17140","metadata":{"taxonomy":["k__Bacteria","p__Cyanobacteria","c__Cyanobacteria","o__NA","f__FamilyI","g__Crinalium","s__epipsammum"]}},{"id":"seq17144","metadata":{"taxonomy":["k__Bacteria","p__Actinobacteria","c__Thermoleophilia","o__Solirubrobacterales","f__Patulibacteraceae","g__Patulibacter","s__sp11074"]}},{"id":"seq17145","metadata":{"taxonomy":["k__Bacteria","p__Actinobacteria","c__Thermoleophilia","o__Solirubrobacterales","f__Patulibacteraceae","g__Patulibacter","s__sp11080"]}},{"id":"seq17148","metadata":{"taxonomy":["k__Bacteria","p__Actinobacteria","c__Thermoleophilia","o__Solirubrobacterales","f__NA","g__NA","s__sp10967"]}},{"id":"seq17150","metadata":{"taxonomy":["k__Bacteria","p__Proteobacteria","c__Alphaproteobacteria","o__Sphingomonadales","f__Erythrobacteraceae","g__Altererythrobacter","s__sp47489"]}},{"id":"seq17161","metadata":{"taxonomy":["k__Bacteria","p__Actinobacteria","c__Actinobacteria","o__Frankiales","f__NA","g__NA","s__sp6166"]}},{"id":"seq17164","metadata":{"taxonomy":["k__Bacteria","p__Firmicutes","c__Clostridia","o__Clostridiales","f__Ruminococcaceae","g__Ruminiclostridium","s__sp34900"]}},{"id":"seq17168","metadata":{"taxonomy":["k__Bacteria","p__Proteobacteria","c__Betaproteobacteria","o__Burkholderiales","f__Comamonadaceae","g__Caenimonas","s__sp48863"]}},{"id":"seq17169","metadata":{"taxonomy":["k__Bacteria","p__Bacteroidetes","c__Bacteroidia","o__Bacteroidales","f__Rikenellaceae","g__Alistipes","s__onderdonkii-timonensis"]}},{"id":"seq17172","metadata":{"taxonomy":["k__Bacteria","p__Planctomycetes","c__Phycisphaerae","o__NA","f__NA","g__NA","s__sp41180"]}},{"id":"seq17174","metadata":{"taxonomy":["k__Bacteria","p__Proteobacteria","c__Betaproteobacteria","o__Burkholderiales","f__Oxalobacteraceae","g__Undibacterium","s__sp49486"]}},{"id":"seq17180","metadata":{"taxonomy":["k__Bacteria","p__Planctomycetes","c__Phycisphaerae","o__NA","f__NA","g__NA","s__sp41126"]}},{"id":"seq17181","metadata":{"taxonomy":["k__Bacteria","p__Actinobacteria","c__Actinobacteria","o__Pseudonocardiales","f__Pseudonocardiaceae","g__Actinomycetospora","s__sp7854"]}},{"id":"seq17182","metadata":{"taxonomy":["k__Bacteria","p__Actinobacteria","c__Actinobacteria","o__Micromonosporales","f__Micromonosporaceae","g__Krasilnikovia","s__sp7427"]}},{"id":"seq17183","metadata":{"taxonomy":["k__Bacteria","p__Proteobacteria","c__Deltaproteobacteria","o__Bdellovibrionales","f__Bdellovibrionaceae","g__Bdellovibrio","s__sp50977"]}},{"id":"seq17186","metadata":{"taxonomy":["k__Bacteria","p__Proteobacteria","c__Alphaproteobacteria","o__Rickettsiales","f__NA","g__Constrictibacter","s__sp47138"]}},{"id":"seq17189","metadata":{"taxonomy":["k__Bacteria","p__Planctomycetes","c__Planctomycetacia","o__Planctomycetales","f__Planctomycetaceae","g__Planctomyces","s__sp41948"]}},{"id":"seq17191","metadata":{"taxonomy":["k__Bacteria","p__Actinobacteria","c__NA","o__NA","f__NA","g__NA","s__sp10601"]}},{"id":"seq17193","metadata":{"taxonomy":["k__Bacteria","p__Actinobacteria","c__Actinobacteria","o__Streptosporangiales","f__Thermomonosporaceae","g__Actinomadura","s__fulvescens-rudentiformis-yumaensis"]}},{"id":"seq17194","metadata":{"taxonomy":["k__Bacteria","p__Actinobacteria","c__Thermoleophilia","o__Gaiellales","f__NA","g__NA","s__sp10909"]}},{"id":"seq17199","metadata":{"taxonomy":["k__Bacteria","p__Actinobacteria","c__Thermoleophilia","o__Gaiellales","f__NA","g__NA","s__sp10919"]}},{"id":"seq17202","metadata":{"taxonomy":["k__Bacteria","p__Proteobacteria","c__Gammaproteobacteria","o__Enterobacteriales","f__Enterobacteriaceae","g__Salmonella","s__enterica"]}},{"id":"seq17204","metadata":{"taxonomy":["k__Bacteria","p__Actinobacteria","c__Actinobacteria","o__Micromonosporales","f__Micromonosporaceae","g__Asanoa-Phytohabitans","s__flavus-hainanensis"]}},{"id":"seq17206","metadata":{"taxonomy":["k__Bacteria","p__Bacteroidetes","c__Bacteroidia","o__Bacteroidales","f__Porphyromonadaceae","g__Odoribacter","s__sp13183"]}},{"id":"seq17212","metadata":{"taxonomy":["k__Bacteria","p__Proteobacteria","c__Alphaproteobacteria","o__Rhizobiales","f__Bradyrhizobiaceae","g__NA","s__sp43320"]}},{"id":"seq17213","metadata":{"taxonomy":["k__Bacteria","p__Actinobacteria","c__Actinobacteria","o__Frankiales","f__Geodermatophilaceae","g__Geodermatophilus","s__obscurus"]}},{"id":"seq17214","metadata":{"taxonomy":["k__Bacteria","p__Firmicutes","c__Clostridia","o__Clostridiales","f__Ruminococcaceae","g__Anaerotruncus","s__colihominis"]}},{"id":"seq17220","metadata":{"taxonomy":["k__Bacteria","p__Chloroflexi","c__Chloroflexia","o__Chloroflexales","f__NA","g__NA","s__NA"]}},{"id":"seq17221","metadata":{"taxonomy":["k__Bacteria","p__Proteobacteria","c__Alphaproteobacteria","o__Sphingomonadales","f__Sphingomonadaceae","g__Sphingomonas","s__sp47875"]}},{"id":"seq17223","metadata":{"taxonomy":["k__Bacteria","p__Firmicutes","c__Bacilli","o__Bacillales","f__Paenibacillaceae","g__Paenibacillus","s__sp27286"]}},{"id":"seq17226","metadata":{"taxonomy":["k__Bacteria","p__Acidobacteria","c__Acidobacteria","o__NA","f__NA","g__NA","s__sp2881"]}},{"id":"seq17227","metadata":{"taxonomy":["k__Bacteria","p__Actinobacteria","c__Actinobacteria","o__Frankiales","f__Frankiaceae","g__Jatrophihabitans","s__sp6044"]}},{"id":"seq17230","metadata":{"taxonomy":["k__Bacteria","p__Chloroflexi","c__Thermomicrobia","o__NA","f__NA","g__NA","s__sp21839"]}},{"id":"seq17234","metadata":{"taxonomy":["k__Bacteria","p__Proteobacteria","c__Betaproteobacteria","o__Burkholderiales","f__Comamonadaceae","g__Caenimonas","s__sp48863"]}},{"id":"seq17237","metadata":{"taxonomy":["k__Bacteria","p__Actinobacteria","c__Actinobacteria","o__Micrococcales","f__Cellulomonadaceae","g__Cellulomonas","s__chitinilytica-composti"]}},{"id":"seq17238","metadata":{"taxonomy":["k__Bacteria","p__Bacteroidetes","c__Cytophagia","o__Cytophagales","f__Cytophagaceae","g__Nibribacter","s__sp15270"]}},{"id":"seq17240","metadata":{"taxonomy":["k__Bacteria","p__Bacteroidetes","c__Sphingobacteriia","o__Sphingobacteriales","f__Chitinophagaceae","g__NA","s__sp18543"]}},{"id":"seq17242","metadata":{"taxonomy":["k__Bacteria","p__Proteobacteria","c__Alphaproteobacteria","o__Sphingomonadales","f__NA","g__NA","s__sp47467"]}},{"id":"seq17243","metadata":{"taxonomy":["k__Bacteria","p__Proteobacteria","c__Alphaproteobacteria","o__Rhizobiales","f__Methylobacteriaceae","g__Methylobacterium","s__sp43889"]}},{"id":"seq17244","metadata":{"taxonomy":["k__Bacteria","p__Proteobacteria","c__Deltaproteobacteria","o__Myxococcales","f__Myxococcaceae","g__NA","s__sp53789"]}},{"id":"seq17249","metadata":{"taxonomy":["k__Bacteria","p__Actinobacteria","c__Rubrobacteria","o__Rubrobacterales","f__Rubrobacteriaceae","g__Rubrobacter","s__sp10738"]}},{"id":"seq17252","metadata":{"taxonomy":["k__Bacteria","p__Proteobacteria","c__Alphaproteobacteria","o__Rhizobiales","f__Methylobacteriaceae","g__Methylobacterium","s__sp43880-sp43894"]}},{"id":"seq17253","metadata":{"taxonomy":["k__Bacteria","p__Actinobacteria","c__Thermoleophilia","o__Solirubrobacterales","f__NA","g__NA","s__sp10955"]}},{"id":"seq17254","metadata":{"taxonomy":["k__Bacteria","p__Proteobacteria","c__Deltaproteobacteria","o__Bdellovibrionales","f__Bdellovibrionaceae","g__Bdellovibrio","s__sp50972"]}},{"id":"seq17255","metadata":{"taxonomy":["k__Bacteria","p__Proteobacteria","c__Alphaproteobacteria","o__Sphingomonadales","f__Sphingomonadaceae","g__Sphingomonas","s__sp47872"]}},{"id":"seq17259","metadata":{"taxonomy":["k__Bacteria","p__Proteobacteria","c__Betaproteobacteria","o__Burkholderiales","f__Comamonadaceae","g__Leptothrix","s__ginsengisoli"]}},{"id":"seq17261","metadata":{"taxonomy":["k__Bacteria","p__Proteobacteria","c__Alphaproteobacteria","o__Rhizobiales","f__Hyphomicrobiaceae","g__Devosia","s__terrae"]}},{"id":"seq17262","metadata":{"taxonomy":["k__Bacteria","p__Actinobacteria","c__Thermoleophilia","o__Solirubrobacterales","f__NA","g__NA","s__sp11016-sp11046"]}},{"id":"seq17263","metadata":{"taxonomy":["k__Bacteria","p__Proteobacteria","c__Alphaproteobacteria","o__Rhodospirillales","f__Acetobacteraceae","g__Acidiphilium","s__sp45520"]}},{"id":"seq17265","metadata":{"taxonomy":["k__Bacteria","p__Proteobacteria","c__Alphaproteobacteria","o__Rhodospirillales","f__Acetobacteraceae","g__Craurococcus","s__sp45577"]}},{"id":"seq17272","metadata":{"taxonomy":["k__Bacteria","p__Bacteroidetes","c__Cytophagia","o__Cytophagales","f__Cytophagaceae","g__Hymenobacter","s__soli"]}},{"id":"seq17273","metadata":{"taxonomy":["k__Bacteria","p__Actinobacteria","c__Acidimicrobiia","o__Acidimicrobiales","f__Acidimicrobiaceae","g__NA","s__sp4252-sp4262"]}},{"id":"seq17276","metadata":{"taxonomy":["k__Bacteria","p__Actinobacteria","c__Actinobacteria","o__Micrococcales","f__Micrococcaceae","g__Kocuria","s__polaris"]}},{"id":"seq17277","metadata":{"taxonomy":["k__Bacteria","p__Chloroflexi","c__Chloroflexia","o__Kallotenuales","f__NA","g__NA","s__sp21233"]}},{"id":"seq17278","metadata":{"taxonomy":["k__Bacteria","p__Proteobacteria","c__Betaproteobacteria","o__NA","f__NA","g__NA","s__sp50692"]}},{"id":"seq17279","metadata":{"taxonomy":["k__Bacteria","p__Chloroflexi","c__Thermomicrobia","o__NA","f__NA","g__NA","s__sp21845"]}},{"id":"seq17280","metadata":{"taxonomy":["k__Bacteria","p__Proteobacteria","c__Alphaproteobacteria","o__Rhodobacterales","f__Rhodobacteraceae","g__Rubellimicrobium","s__roseum"]}},{"id":"seq17282","metadata":{"taxonomy":["k__Bacteria","p__Chloroflexi","c__Thermomicrobia","o__NA","f__NA","g__NA","s__sp21839"]}},{"id":"seq17286","metadata":{"taxonomy":["k__Bacteria","p__Deinococcus-Thermus","c__Deinococci","o__Deinococcales","f__Trueperaceae","g__Truepera","s__sp24036"]}},{"id":"seq17288","metadata":{"taxonomy":["k__Bacteria","p__Actinobacteria","c__Thermoleophilia","o__Solirubrobacterales","f__Solirubrobacteraceae","g__Solirubrobacter","s__sp11103"]}},{"id":"seq17291","metadata":{"taxonomy":["k__Bacteria","p__Acidobacteria","c__Holophagae","o__NA","f__NA","g__NA","s__sp3996"]}},{"id":"seq17292","metadata":{"taxonomy":["k__Bacteria","p__Actinobacteria","c__Thermoleophilia","o__Gaiellales","f__NA","g__NA","s__sp10886"]}},{"id":"seq17293","metadata":{"taxonomy":["k__Bacteria","p__Actinobacteria","c__Actinobacteria","o__Micrococcales","f__Intrasporangiaceae","g__Fodinibacter","s__luteus"]}},{"id":"seq17298","metadata":{"taxonomy":["k__Bacteria","p__Chloroflexi","c__Thermomicrobia","o__NA","f__NA","g__NA","s__sp21839"]}},{"id":"seq17301","metadata":{"taxonomy":["k__Bacteria","p__Actinobacteria","c__Actinobacteria","o__Pseudonocardiales","f__Pseudonocardiaceae","g__Allokutzneria","s__multivorans"]}},{"id":"seq17302","metadata":{"taxonomy":["k__Bacteria","p__Actinobacteria","c__Actinobacteria","o__Propionibacteriales","f__Nocardioidaceae","g__Marmoricola","s__sp7567"]}},{"id":"seq17303","metadata":{"taxonomy":["k__Bacteria","p__Actinobacteria","c__Actinobacteria","o__Frankiales","f__Geodermatophilaceae","g__Blastococcus","s__endophyticus"]}},{"id":"seq17304","metadata":{"taxonomy":["None","NA","NA","NA","NA","NA","NA"]}},{"id":"seq17306","metadata":{"taxonomy":["k__Bacteria","p__Actinobacteria","c__Actinobacteria","o__Streptomycetales","f__Streptomycetaceae","g__Streptomyces","s__sp10042"]}},{"id":"seq17307","metadata":{"taxonomy":["k__Bacteria","p__Actinobacteria","c__Acidimicrobiia","o__Acidimicrobiales","f__NA","g__NA","s__sp4615"]}},{"id":"seq17308","metadata":{"taxonomy":["k__Bacteria","p__Proteobacteria","c__Betaproteobacteria","o__NA","f__NA","g__NA","s__sp48056"]}},{"id":"seq17313","metadata":{"taxonomy":["k__Bacteria","p__Actinobacteria","c__Actinobacteria","o__Corynebacteriales","f__Corynebacteriaceae","g__Corynebacterium","s__tuscaniense"]}},{"id":"seq17317","metadata":{"taxonomy":["k__Bacteria","p__Planctomycetes","c__Phycisphaerae","o__NA","f__NA","g__NA","s__sp41167"]}},{"id":"seq17320","metadata":{"taxonomy":["k__Bacteria","p__Chloroflexi","c__Chloroflexia","o__Kallotenuales","f__NA","g__NA","s__sp21223-sp21230"]}},{"id":"seq17322","metadata":{"taxonomy":["k__Bacteria","p__Acidobacteria","c__Acidobacteria","o__NA","f__NA","g__Bryobacter","s__sp2584"]}},{"id":"seq17327","metadata":{"taxonomy":["k__Bacteria","p__Firmicutes","c__Bacilli","o__Bacillales","f__Paenibacillaceae","g__Oxalophagus","s__oxalicus"]}},{"id":"seq17328","metadata":{"taxonomy":["k__Bacteria","p__Actinobacteria","c__Thermoleophilia","o__Solirubrobacterales","f__Patulibacteraceae","g__Patulibacter","s__sp11076"]}},{"id":"seq17329","metadata":{"taxonomy":["k__Bacteria","p__Actinobacteria","c__Actinobacteria","o__Micrococcales","f__Cellulomonadaceae","g__Cellulomonas","s__biazotea-fimi-oligotrophica"]}},{"id":"seq17332","metadata":{"taxonomy":["k__Bacteria","p__Actinobacteria","c__Thermoleophilia","o__Solirubrobacterales","f__Solirubrobacteraceae","g__Solirubrobacter","s__sp11094"]}},{"id":"seq17333","metadata":{"taxonomy":["k__Bacteria","p__Actinobacteria","c__Actinobacteria","o__Micrococcales","f__Microbacteriaceae","g__Microbacterium","s__sediminicola-sp6856-sp6877"]}},{"id":"seq17337","metadata":{"taxonomy":["k__Bacteria","p__Proteobacteria","c__Alphaproteobacteria","o__Sphingomonadales","f__Erythrobacteraceae","g__Altererythrobacter","s__sp47496-sp47559"]}},{"id":"seq17338","metadata":{"taxonomy":["k__Bacteria","p__Proteobacteria","c__Deltaproteobacteria","o__Myxococcales","f__Archangiaceae","g__Cystobacter","s__miniatus"]}},{"id":"seq17340","metadata":{"taxonomy":["k__Bacteria","p__Proteobacteria","c__Alphaproteobacteria","o__Rhodospirillales","f__Acetobacteraceae","g__Craurococcus","s__sp45578"]}},{"id":"seq17342","metadata":{"taxonomy":["k__Bacteria","p__Chloroflexi","c__Chloroflexia","o__Kallotenuales","f__NA","g__NA","s__sp21223"]}},{"id":"seq17343","metadata":{"taxonomy":["k__Bacteria","p__Gemmatimonadetes","c__Gemmatimonadetes","o__Gemmatimonadales","f__Gemmatimonadaceae","g__NA","s__sp38020"]}},{"id":"seq17346","metadata":{"taxonomy":["k__Bacteria","p__Bacteroidetes","c__Cytophagia","o__Cytophagales","f__Cytophagaceae","g__Fibrella","s__sp15155"]}},{"id":"seq17347","metadata":{"taxonomy":["k__Bacteria","p__Bacteroidetes","c__Sphingobacteriia","o__Sphingobacteriales","f__Chitinophagaceae","g__Flavisolibacter","s__sp18206"]}},{"id":"seq17348","metadata":{"taxonomy":["k__Bacteria","p__Gemmatimonadetes","c__Gemmatimonadetes","o__Gemmatimonadales","f__Gemmatimonadaceae","g__NA","s__sp38006"]}},{"id":"seq17352","metadata":{"taxonomy":["k__Bacteria","p__Planctomycetes","c__Planctomycetacia","o__Planctomycetales","f__Planctomycetaceae","g__NA","s__sp42495"]}},{"id":"seq17355","metadata":{"taxonomy":["k__Bacteria","p__Proteobacteria","c__Alphaproteobacteria","o__Rhodospirillales","f__Acetobacteraceae","g__Roseomonas","s__sp45715"]}},{"id":"seq17359","metadata":{"taxonomy":["k__Bacteria","p__Actinobacteria","c__Thermoleophilia","o__Solirubrobacterales","f__Solirubrobacteraceae","g__Solirubrobacter","s__sp11099"]}},{"id":"seq17360","metadata":{"taxonomy":["k__Bacteria","p__Actinobacteria","c__Acidimicrobiia","o__Acidimicrobiales","f__NA","g__NA","s__sp4615"]}},{"id":"seq17361","metadata":{"taxonomy":["k__Bacteria","p__Firmicutes","c__Clostridia","o__Clostridiales","f__Ruminococcaceae","g__Hydrogenoanaerobacterium","s__saccharovorans"]}},{"id":"seq17364","metadata":{"taxonomy":["None","NA","NA","NA","NA","NA","NA"]}},{"id":"seq17367","metadata":{"taxonomy":["k__Bacteria","p__Bacteroidetes","c__Sphingobacteriia","o__Sphingobacteriales","f__Chitinophagaceae","g__Segetibacter","s__aerophilus"]}},{"id":"seq17372","metadata":{"taxonomy":["k__Bacteria","p__Proteobacteria","c__Alphaproteobacteria","o__Rhodospirillales","f__Acetobacteraceae","g__Roseomonas","s__aerilata"]}},{"id":"seq17376","metadata":{"taxonomy":["k__Bacteria","p__Firmicutes","c__Clostridia","o__Clostridiales","f__Ruminococcaceae","g__NA","s__sp35660"]}},{"id":"seq17378","metadata":{"taxonomy":["k__Bacteria","p__Actinobacteria","c__Actinobacteria","o__Pseudonocardiales","f__Pseudonocardiaceae","g__Allokutzneria","s__oryzae"]}},{"id":"seq17381","metadata":{"taxonomy":["k__Bacteria","p__Proteobacteria","c__Deltaproteobacteria","o__Myxococcales","f__Sandaracinaceae","g__NA","s__sp54119"]}},{"id":"seq17382","metadata":{"taxonomy":["k__Bacteria","p__Actinobacteria","c__Actinobacteria","o__Streptomycetales","f__Streptomycetaceae","g__Streptomyces","s__NA"]}},{"id":"seq17383","metadata":{"taxonomy":["k__Bacteria","p__Chloroflexi","c__Chloroflexia","o__Kallotenuales","f__NA","g__NA","s__sp21233"]}},{"id":"seq17385","metadata":{"taxonomy":["k__Bacteria","p__Actinobacteria","c__Actinobacteria","o__Streptomycetales","f__Streptomycetaceae","g__NA","s__NA"]}},{"id":"seq17387","metadata":{"taxonomy":["k__Bacteria","p__Actinobacteria","c__Actinobacteria","o__Frankiales","f__Geodermatophilaceae","g__Geodermatophilus","s__africanus-obscurus-siccatus"]}},{"id":"seq17390","metadata":{"taxonomy":["k__Bacteria","p__Acidobacteria","c__Acidobacteria","o__NA","f__NA","g__Bryobacter","s__sp2447"]}},{"id":"seq17394","metadata":{"taxonomy":["None","NA","NA","NA","NA","NA","NA"]}},{"id":"seq17395","metadata":{"taxonomy":["k__Bacteria","p__Chloroflexi","c__NA","o__NA","f__NA","g__NA","s__sp21810"]}},{"id":"seq17397","metadata":{"taxonomy":["k__Bacteria","p__Actinobacteria","c__Thermoleophilia","o__Gaiellales","f__NA","g__NA","s__sp10908"]}},{"id":"seq17399","metadata":{"taxonomy":["k__Bacteria","p__Proteobacteria","c__Alphaproteobacteria","o__Rhodospirillales","f__Acetobacteraceae","g__Roseomonas","s__aerophila"]}},{"id":"seq17400","metadata":{"taxonomy":["k__Bacteria","p__Proteobacteria","c__Alphaproteobacteria","o__Sphingomonadales","f__Sphingomonadaceae","g__Sphingomonas","s__sp47916"]}},{"id":"seq17401","metadata":{"taxonomy":["k__Bacteria","p__Planctomycetes","c__Phycisphaerae","o__NA","f__NA","g__NA","s__sp41145"]}},{"id":"seq17402","metadata":{"taxonomy":["k__Bacteria","p__Actinobacteria","c__Acidimicrobiia","o__Acidimicrobiales","f__Iamiaceae","g__Iamia","s__sp4307"]}},{"id":"seq17404","metadata":{"taxonomy":["k__Bacteria","p__Chloroflexi","c__Thermomicrobia","o__NA","f__NA","g__NA","s__sp21849"]}},{"id":"seq17409","metadata":{"taxonomy":["k__Bacteria","p__Actinobacteria","c__Thermoleophilia","o__Gaiellales","f__NA","g__NA","s__sp10863"]}},{"id":"seq17410","metadata":{"taxonomy":["k__Bacteria","p__Firmicutes","c__Bacilli","o__Bacillales","f__Family XII","g__Exiguobacterium","s__aurantiacum-mexicanum"]}},{"id":"seq17413","metadata":{"taxonomy":["k__Bacteria","p__Actinobacteria","c__Thermoleophilia","o__Gaiellales","f__NA","g__NA","s__sp10852-sp10874"]}},{"id":"seq17414","metadata":{"taxonomy":["k__Bacteria","p__Planctomycetes","c__Phycisphaerae","o__NA","f__NA","g__NA","s__sp41155"]}},{"id":"seq17415","metadata":{"taxonomy":["k__Bacteria","p__Actinobacteria","c__Actinobacteria","o__Propionibacteriales","f__Nocardioidaceae","g__Marmoricola","s__sp7575"]}},{"id":"seq17416","metadata":{"taxonomy":["k__Bacteria","p__Firmicutes","c__Bacilli","o__Bacillales","f__Paenibacillaceae","g__Paenibacillus","s__castaneae"]}},{"id":"seq17418","metadata":{"taxonomy":["k__Bacteria","p__Actinobacteria","c__Rubrobacteria","o__Rubrobacterales","f__Rubrobacteriaceae","g__Rubrobacter","s__sp10738"]}},{"id":"seq17419","metadata":{"taxonomy":["k__Bacteria","p__Actinobacteria","c__Thermoleophilia","o__Solirubrobacterales","f__Patulibacteraceae","g__Patulibacter","s__sp11074"]}},{"id":"seq17423","metadata":{"taxonomy":["k__Bacteria","p__Proteobacteria","c__Gammaproteobacteria","o__Enterobacteriales","f__Enterobacteriaceae","g__Ewingella","s__americana"]}},{"id":"seq17424","metadata":{"taxonomy":["k__Bacteria","p__Proteobacteria","c__Alphaproteobacteria","o__Rhodospirillales","f__Acetobacteraceae","g__NA","s__sp45792"]}},{"id":"seq17431","metadata":{"taxonomy":["k__Bacteria","p__Firmicutes","c__Erysipelotrichia","o__Erysipelotrichales","f__Erysipelotrichaceae","g__*Stoquefichus","s__sp36592"]}},{"id":"seq17433","metadata":{"taxonomy":["k__Bacteria","p__Actinobacteria","c__Thermoleophilia","o__Solirubrobacterales","f__NA","g__NA","s__sp11047"]}},{"id":"seq17437","metadata":{"taxonomy":["k__Bacteria","p__Proteobacteria","c__Gammaproteobacteria","o__Xanthomonadales","f__NA","g__Acidibacter","s__NA"]}},{"id":"seq17439","metadata":{"taxonomy":["k__Bacteria","p__Actinobacteria","c__Acidimicrobiia","o__Acidimicrobiales","f__Acidimicrobiaceae","g__NA","s__sp4275"]}},{"id":"seq17441","metadata":{"taxonomy":["k__Bacteria","p__Proteobacteria","c__Alphaproteobacteria","o__Sphingomonadales","f__Sphingomonadaceae","g__Sphingomonas","s__koreensis"]}},{"id":"seq17443","metadata":{"taxonomy":["k__Bacteria","p__Firmicutes","c__Clostridia","o__Clostridiales","f__Family XI","g__Helcococcus","s__sp31256"]}},{"id":"seq17447","metadata":{"taxonomy":["k__Bacteria","p__Actinobacteria","c__Actinobacteria","o__Propionibacteriales","f__Nocardioidaceae","g__Nocardioides","s__sp7676"]}},{"id":"seq17449","metadata":{"taxonomy":["k__Bacteria","p__Firmicutes","c__Negativicutes","o__Selenomonadales","f__Veillonellaceae","g__Propionispira","s__sp37002"]}},{"id":"seq17450","metadata":{"taxonomy":["k__Bacteria","p__Actinobacteria","c__Actinobacteria","o__Frankiales","f__NA","g__NA","s__sp6166"]}},{"id":"seq17452","metadata":{"taxonomy":["k__Bacteria","p__Planctomycetes","c__Phycisphaerae","o__NA","f__NA","g__NA","s__sp41130"]}},{"id":"seq17455","metadata":{"taxonomy":["k__Bacteria","p__Actinobacteria","c__Actinobacteria","o__Micromonosporales","f__Micromonosporaceae","g__Actinoplanes","s__philippinensis"]}},{"id":"seq17456","metadata":{"taxonomy":["k__Bacteria","p__Chloroflexi","c__Thermomicrobia","o__NA","f__NA","g__NA","s__sp21845"]}},{"id":"seq17457","metadata":{"taxonomy":["k__Bacteria","p__Actinobacteria","c__Acidimicrobiia","o__Acidimicrobiales","f__NA","g__Aciditerrimonas","s__sp4280"]}},{"id":"seq17461","metadata":{"taxonomy":["k__Bacteria","p__Actinobacteria","c__Thermoleophilia","o__Gaiellales","f__NA","g__NA","s__sp10846"]}},{"id":"seq17464","metadata":{"taxonomy":["k__Bacteria","p__Actinobacteria","c__Thermoleophilia","o__Solirubrobacterales","f__NA","g__NA","s__sp11034"]}},{"id":"seq17466","metadata":{"taxonomy":["k__Bacteria","p__Acidobacteria","c__Acidobacteria","o__NA","f__NA","g__Bryobacter","s__sp2482"]}},{"id":"seq17467","metadata":{"taxonomy":["k__Bacteria","p__Proteobacteria","c__Alphaproteobacteria","o__Rhizobiales","f__NA","g__NA","s__sp43715"]}},{"id":"seq17468","metadata":{"taxonomy":["k__Bacteria","p__Bacteroidetes","c__Sphingobacteriia","o__Sphingobacteriales","f__Chitinophagaceae","g__Flavisolibacter","s__sp18188"]}},{"id":"seq17471","metadata":{"taxonomy":["k__Bacteria","p__Actinobacteria","c__Actinobacteria","o__Frankiales","f__NA","g__NA","s__sp6166"]}},{"id":"seq17472","metadata":{"taxonomy":["k__Bacteria","p__Proteobacteria","c__Alphaproteobacteria","o__Sphingomonadales","f__Sphingomonadaceae","g__Sphingopyxis","s__sp47961-taejonensis-terrae"]}},{"id":"seq17476","metadata":{"taxonomy":["k__Bacteria","p__Chloroflexi","c__NA","o__NA","f__NA","g__NA","s__sp21637"]}},{"id":"seq17487","metadata":{"taxonomy":["k__Bacteria","p__Actinobacteria","c__Actinobacteria","o__Streptomycetales","f__Streptomycetaceae","g__Streptomyces","s__axinellae-karpasiensis-sp9732"]}},{"id":"seq17490","metadata":{"taxonomy":["k__Bacteria","p__Proteobacteria","c__Alphaproteobacteria","o__Rhodospirillales","f__Acetobacteraceae","g__Craurococcus","s__sp45574"]}},{"id":"seq17493","metadata":{"taxonomy":["k__Bacteria","p__Actinobacteria","c__Thermoleophilia","o__Solirubrobacterales","f__NA","g__NA","s__sp11045"]}},{"id":"seq17495","metadata":{"taxonomy":["k__Bacteria","p__Actinobacteria","c__Actinobacteria","o__Corynebacteriales","f__Corynebacteriaceae","g__Corynebacterium","s__pseudogenitalium"]}},{"id":"seq17496","metadata":{"taxonomy":["k__Bacteria","p__Proteobacteria","c__Betaproteobacteria","o__Burkholderiales","f__Oxalobacteraceae","g__Massilia","s__dura"]}},{"id":"seq17499","metadata":{"taxonomy":["k__Bacteria","p__Bacteroidetes","c__Cytophagia","o__Cytophagales","f__Cytophagaceae","g__Hymenobacter","s__sp15234"]}},{"id":"seq17501","metadata":{"taxonomy":["k__Bacteria","p__Proteobacteria","c__Alphaproteobacteria","o__Caulobacterales","f__Caulobacteraceae","g__Phenylobacterium","s__mobile"]}},{"id":"seq17506","metadata":{"taxonomy":["k__Bacteria","p__Planctomycetes","c__Phycisphaerae","o__NA","f__NA","g__NA","s__sp41155"]}},{"id":"seq17507","metadata":{"taxonomy":["k__Bacteria","p__Acidobacteria","c__Acidobacteria","o__NA","f__NA","g__NA","s__sp2954"]}},{"id":"seq17508","metadata":{"taxonomy":["k__Bacteria","p__Chloroflexi","c__NA","o__NA","f__NA","g__NA","s__sp21491"]}},{"id":"seq17511","metadata":{"taxonomy":["k__Bacteria","p__Proteobacteria","c__Alphaproteobacteria","o__Rhizobiales","f__NA","g__Phreatobacter","s__sp44389"]}},{"id":"seq17512","metadata":{"taxonomy":["k__Bacteria","p__Proteobacteria","c__Betaproteobacteria","o__Burkholderiales","f__Oxalobacteraceae","g__Oxalicibacterium","s__faecigallinarum"]}},{"id":"seq17515","metadata":{"taxonomy":["k__Bacteria","p__Proteobacteria","c__Alphaproteobacteria","o__Rhizobiales","f__Bradyrhizobiaceae","g__NA","s__sp43410"]}},{"id":"seq17516","metadata":{"taxonomy":["k__Bacteria","p__Proteobacteria","c__Betaproteobacteria","o__Burkholderiales","f__Oxalobacteraceae","g__Noviherbaspirillum","s__sp49444"]}},{"id":"seq17520","metadata":{"taxonomy":["k__Bacteria","p__Actinobacteria","c__Thermoleophilia","o__Solirubrobacterales","f__Patulibacteraceae","g__Patulibacter","s__sp11077"]}},{"id":"seq17524","metadata":{"taxonomy":["k__Bacteria","p__Planctomycetes","c__Planctomycetacia","o__Planctomycetales","f__Planctomycetaceae","g__NA","s__sp42383"]}},{"id":"seq17525","metadata":{"taxonomy":["k__Bacteria","p__Cyanobacteria","c__Cyanobacteria","o__NA","f__FamilyI","g__Microcoleus","s__vaginatus"]}},{"id":"seq17526","metadata":{"taxonomy":["k__Bacteria","p__Proteobacteria","c__Betaproteobacteria","o__Burkholderiales","f__Oxalobacteraceae","g__Massilia","s__consociata"]}},{"id":"seq17532","metadata":{"taxonomy":["k__Bacteria","p__Acidobacteria","c__Acidobacteria","o__NA","f__NA","g__NA","s__sp2945"]}},{"id":"seq17536","metadata":{"taxonomy":["k__Bacteria","p__Bacteroidetes","c__Cytophagia","o__Cytophagales","f__Cytophagaceae","g__Adhaeribacter","s__sp15077"]}},{"id":"seq17538","metadata":{"taxonomy":["k__Bacteria","p__Proteobacteria","c__Deltaproteobacteria","o__Myxococcales","f__NA","g__NA","s__NA"]}},{"id":"seq17540","metadata":{"taxonomy":["k__Bacteria","p__Actinobacteria","c__Actinobacteria","o__Frankiales","f__Geodermatophilaceae","g__Blastococcus","s__jejuensis"]}},{"id":"seq17541","metadata":{"taxonomy":["k__Bacteria","p__Proteobacteria","c__Deltaproteobacteria","o__Bdellovibrionales","f__Bdellovibrionaceae","g__Bdellovibrio","s__sp51016"]}},{"id":"seq17544","metadata":{"taxonomy":["k__Bacteria","p__Proteobacteria","c__Alphaproteobacteria","o__Sphingomonadales","f__Sphingomonadaceae","g__Sphingobium-Sphingomonas","s__NA"]}},{"id":"seq17548","metadata":{"taxonomy":["k__Bacteria","p__Actinobacteria","c__Actinobacteria","o__Frankiales","f__Frankiaceae","g__Jatrophihabitans","s__sp6044"]}},{"id":"seq17554","metadata":{"taxonomy":["k__Bacteria","p__Proteobacteria","c__Deltaproteobacteria","o__Myxococcales","f__Polyangiaceae","g__Polyangium","s__sorediatum"]}},{"id":"seq17555","metadata":{"taxonomy":["k__Bacteria","p__Proteobacteria","c__Betaproteobacteria","o__Burkholderiales","f__Oxalobacteraceae","g__Massilia","s__alkalitolerans-varians"]}},{"id":"seq17557","metadata":{"taxonomy":["k__Bacteria","p__Proteobacteria","c__Alphaproteobacteria","o__Rhodobacterales","f__Rhodobacteraceae","g__Rubellimicrobium","s__mesophilum-sp45105"]}},{"id":"seq17559","metadata":{"taxonomy":["k__Bacteria","p__Actinobacteria","c__Thermoleophilia","o__Solirubrobacterales","f__NA","g__NA","s__sp11017"]}},{"id":"seq17561","metadata":{"taxonomy":["k__Bacteria","p__Planctomycetes","c__Planctomycetacia","o__Planctomycetales","f__Planctomycetaceae","g__Gemmata","s__sp41523"]}},{"id":"seq17563","metadata":{"taxonomy":["k__Bacteria","p__Proteobacteria","c__Alphaproteobacteria","o__Rhodobacterales","f__Rhodobacteraceae","g__Rubellimicrobium","s__roseum"]}},{"id":"seq17568","metadata":{"taxonomy":["k__Bacteria","p__Actinobacteria","c__Actinobacteria","o__Propionibacteriales","f__Propionibacteriaceae","g__NA","s__sp7832"]}},{"id":"seq17569","metadata":{"taxonomy":["k__Bacteria","p__Chloroflexi","c__Thermomicrobia","o__NA","f__NA","g__NA","s__sp21849"]}},{"id":"seq17571","metadata":{"taxonomy":["k__Bacteria","p__Acidobacteria","c__Acidobacteria","o__NA","f__NA","g__NA","s__sp2903-sp2931"]}},{"id":"seq17572","metadata":{"taxonomy":["k__Bacteria","p__Firmicutes","c__Clostridia","o__Clostridiales","f__Family XIII","g__NA","s__sp31700"]}},{"id":"seq17575","metadata":{"taxonomy":["k__Bacteria","p__Acidobacteria","c__Acidobacteria","o__NA","f__NA","g__Blastocatella","s__sp3034"]}},{"id":"seq17576","metadata":{"taxonomy":["k__Bacteria","p__Bacteroidetes","c__Cytophagia","o__Cytophagales","f__Cytophagaceae","g__Hymenobacter","s__tibetensis"]}},{"id":"seq17585","metadata":{"taxonomy":["k__Bacteria","p__Planctomycetes","c__Phycisphaerae","o__NA","f__NA","g__NA","s__sp41146"]}},{"id":"seq17592","metadata":{"taxonomy":["k__Bacteria","p__Chloroflexi","c__Ardenticatenia","o__Ardenticatenales","f__NA","g__NA","s__sp20884"]}},{"id":"seq17602","metadata":{"taxonomy":["k__Bacteria","p__Planctomycetes","c__Planctomycetacia","o__Planctomycetales","f__Planctomycetaceae","g__NA","s__sp42446"]}},{"id":"seq17603","metadata":{"taxonomy":["k__Bacteria","p__Actinobacteria","c__Thermoleophilia","o__Solirubrobacterales","f__NA","g__NA","s__sp11002-sp11003"]}},{"id":"seq17608","metadata":{"taxonomy":["k__Bacteria","p__Actinobacteria","c__Actinobacteria","o__Frankiales","f__Sporichthyaceae","g__Sporichthya","s__sp6109"]}},{"id":"seq17610","metadata":{"taxonomy":["k__Bacteria","p__Firmicutes","c__Bacilli","o__Bacillales","f__Paenibacillaceae","g__Paenibacillus","s__sp27316"]}},{"id":"seq17611","metadata":{"taxonomy":["k__Bacteria","p__Actinobacteria","c__Actinobacteria","o__Propionibacteriales","f__Nocardioidaceae","g__Nocardioides","s__sp7686"]}},{"id":"seq17617","metadata":{"taxonomy":["k__Bacteria","p__Cyanobacteria","c__Cyanobacteria","o__NA","f__FamilyI","g__Microcoleus","s__sp23270"]}},{"id":"seq17618","metadata":{"taxonomy":["k__Bacteria","p__Firmicutes","c__Clostridia","o__Clostridiales","f__Ruminococcaceae","g__NA","s__sp35825"]}},{"id":"seq17622","metadata":{"taxonomy":["k__Bacteria","p__Bacteroidetes","c__Cytophagia","o__Cytophagales","f__Cytophagaceae","g__Hymenobacter","s__sp15218"]}},{"id":"seq17626","metadata":{"taxonomy":["k__Bacteria","p__Actinobacteria","c__Actinobacteria","o__Frankiales","f__NA","g__NA","s__sp6166"]}},{"id":"seq17628","metadata":{"taxonomy":["k__Bacteria","p__Acidobacteria","c__Acidobacteria","o__NA","f__NA","g__Blastocatella","s__sp2974"]}},{"id":"seq17629","metadata":{"taxonomy":["k__Bacteria","p__Actinobacteria","c__Actinobacteria","o__Propionibacteriales","f__Propionibacteriaceae","g__Microlunatus","s__panaciterrae-sp7822"]}},{"id":"seq17631","metadata":{"taxonomy":["k__Bacteria","p__Acidobacteria","c__Blastocatellia","o__Blastocatellales","f__NA","g__Aridibacter","s__kavangonensis"]}},{"id":"seq17636","metadata":{"taxonomy":["k__Bacteria","p__Proteobacteria","c__Alphaproteobacteria","o__Sphingomonadales","f__Erythrobacteraceae","g__Altererythrobacter","s__sp47512-sp47559"]}},{"id":"seq17637","metadata":{"taxonomy":["k__Bacteria","p__Actinobacteria","c__Actinobacteria","o__Streptosporangiales","f__Streptosporangiaceae","g__Sphaerisporangium","s__sp10226-sp10227-sp10231"]}},{"id":"seq17640","metadata":{"taxonomy":["k__Bacteria","p__Cyanobacteria","c__Cyanobacteria","o__NA","f__FamilyI","g__Leptolyngbya","s__sp23193"]}},{"id":"seq17644","metadata":{"taxonomy":["k__Bacteria","p__Acidobacteria","c__Acidobacteria","o__NA","f__NA","g__Blastocatella","s__sp3053-sp3060"]}},{"id":"seq17646","metadata":{"taxonomy":["k__Bacteria","p__Chloroflexi","c__Chloroflexia","o__Kallotenuales","f__NA","g__NA","s__sp21223"]}},{"id":"seq17648","metadata":{"taxonomy":["k__Bacteria","p__Proteobacteria","c__Betaproteobacteria","o__Burkholderiales","f__Oxalobacteraceae","g__Massilia-Undibacterium","s__sp49359-sp49478"]}},{"id":"seq17649","metadata":{"taxonomy":["k__Bacteria","p__Chloroflexi","c__Thermomicrobia","o__NA","f__NA","g__NA","s__sp21845"]}},{"id":"seq17655","metadata":{"taxonomy":["k__Bacteria","p__Gemmatimonadetes","c__Gemmatimonadetes","o__NA","f__NA","g__NA","s__sp37610"]}},{"id":"seq17657","metadata":{"taxonomy":["k__Bacteria","p__Actinobacteria","c__Thermoleophilia","o__Solirubrobacterales","f__NA","g__NA","s__sp10987"]}},{"id":"seq17658","metadata":{"taxonomy":["k__Bacteria","p__Actinobacteria","c__Actinobacteria","o__Micrococcales","f__Intrasporangiaceae","g__Intrasporangium","s__sp6448"]}},{"id":"seq17666","metadata":{"taxonomy":["k__Bacteria","p__Actinobacteria","c__Actinobacteria","o__Micrococcales","f__Micrococcaceae","g__Arthrobacter","s__crystallopoietes"]}},{"id":"seq17669","metadata":{"taxonomy":["k__Bacteria","p__Actinobacteria","c__Thermoleophilia","o__Gaiellales","f__NA","g__NA","s__sp10874"]}},{"id":"seq17670","metadata":{"taxonomy":["k__Bacteria","p__Acidobacteria","c__Acidobacteria","o__NA","f__NA","g__Bryobacter","s__sp2566"]}},{"id":"seq17676","metadata":{"taxonomy":["k__Bacteria","p__Actinobacteria","c__Actinobacteria","o__Micrococcales","f__Cellulomonadaceae","g__Actinotalea","s__ferrariae"]}},{"id":"seq17677","metadata":{"taxonomy":["k__Bacteria","p__Chloroflexi","c__Chloroflexia","o__Kallotenuales","f__NA","g__NA","s__sp21223"]}},{"id":"seq17679","metadata":{"taxonomy":["k__Bacteria","p__Actinobacteria","c__Actinobacteria","o__Corynebacteriales","f__Mycobacteriaceae","g__Mycobacterium","s__hippocampi-rhodesiae"]}},{"id":"seq17681","metadata":{"taxonomy":["k__Bacteria","p__Planctomycetes","c__Planctomycetacia","o__Planctomycetales","f__Planctomycetaceae","g__NA","s__sp42383"]}},{"id":"seq17682","metadata":{"taxonomy":["k__Bacteria","p__Actinobacteria","c__Thermoleophilia","o__Solirubrobacterales","f__NA","g__NA","s__sp10998-sp11001-sp11009"]}},{"id":"seq17683","metadata":{"taxonomy":["k__Bacteria","p__Actinobacteria","c__Actinobacteria","o__Micrococcales","f__Microbacteriaceae","g__Agrococcus","s__jenensis"]}},{"id":"seq17686","metadata":{"taxonomy":["k__Bacteria","p__Actinobacteria","c__Acidimicrobiia","o__Acidimicrobiales","f__NA","g__NA","s__sp4598"]}},{"id":"seq17687","metadata":{"taxonomy":["k__Bacteria","p__Actinobacteria","c__Actinobacteria","o__Frankiales","f__Nakamurellaceae","g__Nakamurella","s__panacisegetis"]}},{"id":"seq17692","metadata":{"taxonomy":["k__Bacteria","p__Bacteroidetes","c__Cytophagia","o__Cytophagales","f__Cytophagaceae","g__Hymenobacter","s__metalli"]}},{"id":"seq17693","metadata":{"taxonomy":["k__Bacteria","p__Actinobacteria","c__Actinobacteria","o__Propionibacteriales","f__Nocardioidaceae","g__Nocardioides","s__dilutus"]}},{"id":"seq17694","metadata":{"taxonomy":["k__Bacteria","p__Actinobacteria","c__Actinobacteria","o__Micrococcales","f__Intrasporangiaceae","g__Intrasporangium","s__sp6444"]}},{"id":"seq17701","metadata":{"taxonomy":["k__Bacteria","p__Chloroflexi","c__Thermomicrobia","o__NA","f__NA","g__NA","s__sp21845"]}},{"id":"seq17703","metadata":{"taxonomy":["k__Bacteria","p__Firmicutes","c__Bacilli","o__Bacillales","f__Paenibacillaceae","g__Paenibacillus","s__sp27130"]}},{"id":"seq17711","metadata":{"taxonomy":["k__Bacteria","p__Actinobacteria","c__Actinobacteria","o__Pseudonocardiales","f__Pseudonocardiaceae","g__Pseudonocardia","s__yuanmonensis"]}},{"id":"seq17712","metadata":{"taxonomy":["k__Bacteria","p__Proteobacteria","c__Betaproteobacteria","o__Burkholderiales","f__Oxalobacteraceae","g__Noviherbaspirillum","s__sp49440"]}},{"id":"seq17715","metadata":{"taxonomy":["k__Bacteria","p__Actinobacteria","c__NA","o__NA","f__NA","g__NA","s__sp10594"]}},{"id":"seq17719","metadata":{"taxonomy":["k__Bacteria","p__Actinobacteria","c__Actinobacteria","o__Streptomycetales","f__Streptomycetaceae","g__Streptomyces","s__NA"]}},{"id":"seq17724","metadata":{"taxonomy":["k__Bacteria","p__Actinobacteria","c__Actinobacteria","o__Micromonosporales","f__Micromonosporaceae","g__NA","s__sp7485"]}},{"id":"seq17725","metadata":{"taxonomy":["k__Bacteria","p__Actinobacteria","c__Thermoleophilia","o__Solirubrobacterales","f__NA","g__NA","s__sp10982"]}},{"id":"seq17728","metadata":{"taxonomy":["k__Bacteria","p__Actinobacteria","c__Thermoleophilia","o__Gaiellales","f__NA","g__NA","s__sp10908"]}},{"id":"seq17730","metadata":{"taxonomy":["k__Bacteria","p__Actinobacteria","c__Thermoleophilia","o__Solirubrobacterales","f__NA","g__NA","s__sp10967"]}},{"id":"seq17732","metadata":{"taxonomy":["None","NA","NA","NA","NA","NA","NA"]}},{"id":"seq17734","metadata":{"taxonomy":["k__Bacteria","p__Proteobacteria","c__Betaproteobacteria","o__Burkholderiales","f__Burkholderiaceae","g__Burkholderia-Paraburkholderia","s__caledonica"]}},{"id":"seq17735","metadata":{"taxonomy":["k__Bacteria","p__Firmicutes","c__Clostridia","o__Clostridiales","f__Ruminococcaceae","g__NA","s__sp35669"]}},{"id":"seq17750","metadata":{"taxonomy":["k__Bacteria","p__Acidobacteria","c__Acidobacteria","o__NA","f__NA","g__NA","s__sp3233"]}},{"id":"seq17757","metadata":{"taxonomy":["k__Bacteria","p__Acidobacteria","c__Acidobacteria","o__NA","f__NA","g__Blastocatella","s__sp3049"]}},{"id":"seq17759","metadata":{"taxonomy":["k__Bacteria","p__Proteobacteria","c__Alphaproteobacteria","o__Rhodospirillales","f__Acetobacteraceae","g__Craurococcus","s__sp45577"]}},{"id":"seq17762","metadata":{"taxonomy":["k__Bacteria","p__Bacteroidetes","c__Sphingobacteriia","o__Sphingobacteriales","f__Chitinophagaceae","g__Segetibacter","s__sp18312"]}},{"id":"seq17763","metadata":{"taxonomy":["k__Bacteria","p__Deinococcus-Thermus","c__Deinococci","o__Deinococcales","f__Trueperaceae","g__Truepera","s__sp24022"]}},{"id":"seq17766","metadata":{"taxonomy":["k__Bacteria","p__Bacteroidetes","c__Cytophagia","o__Cytophagales","f__Cytophagaceae","g__Adhaeribacter","s__sp15082"]}},{"id":"seq17771","metadata":{"taxonomy":["k__Bacteria","p__Actinobacteria","c__Actinobacteria","o__Micromonosporales","f__Micromonosporaceae","g__Phytohabitans","s__flavus"]}},{"id":"seq17772","metadata":{"taxonomy":["k__Bacteria","p__Bacteroidetes","c__Cytophagia","o__NA","f__Rhodothermaceae","g__NA","s__sp16012"]}},{"id":"seq17773","metadata":{"taxonomy":["k__Bacteria","p__Actinobacteria","c__Rubrobacteria","o__Rubrobacterales","f__Rubrobacteriaceae","g__Rubrobacter","s__sp10730"]}},{"id":"seq17774","metadata":{"taxonomy":["k__Bacteria","p__Firmicutes","c__Clostridia","o__Clostridiales","f__Ruminococcaceae","g__Hydrogenoanaerobacterium","s__sp34616"]}},{"id":"seq17778","metadata":{"taxonomy":["k__Bacteria","p__Proteobacteria","c__Epsilonproteobacteria","o__Campylobacterales","f__Campylobacteraceae","g__Campylobacter","s__rectus-showae"]}},{"id":"seq17779","metadata":{"taxonomy":["k__Bacteria","p__Actinobacteria","c__Thermoleophilia","o__Solirubrobacterales","f__NA","g__NA","s__sp11003"]}},{"id":"seq17781","metadata":{"taxonomy":["k__Bacteria","p__Chloroflexi","c__Thermomicrobia","o__NA","f__NA","g__NA","s__sp21839"]}},{"id":"seq17783","metadata":{"taxonomy":["k__Bacteria","p__Actinobacteria","c__Actinobacteria","o__Frankiales","f__Nakamurellaceae","g__Nakamurella","s__multipartita"]}},{"id":"seq17784","metadata":{"taxonomy":["k__Bacteria","p__Firmicutes","c__Bacilli","o__Bacillales","f__Bacillaceae","g__Bacillus","s__NA"]}},{"id":"seq17787","metadata":{"taxonomy":["k__Bacteria","p__Actinobacteria","c__Actinobacteria","o__Frankiales","f__Geodermatophilaceae","g__Geodermatophilus","s__obscurus"]}},{"id":"seq17792","metadata":{"taxonomy":["k__Bacteria","p__Firmicutes","c__Clostridia","o__Clostridiales","f__Ruminococcaceae","g__NA","s__sp35382-sp35432"]}},{"id":"seq17793","metadata":{"taxonomy":["k__Bacteria","p__Actinobacteria","c__Actinobacteria","o__Micromonosporales","f__Micromonosporaceae","g__Actinoplanes-Couchioplanes","s__caeruleus-nipponensis"]}},{"id":"seq17794","metadata":{"taxonomy":["k__Bacteria","p__Chloroflexi","c__NA","o__NA","f__NA","g__NA","s__sp21493"]}},{"id":"seq17796","metadata":{"taxonomy":["k__Bacteria","p__Firmicutes","c__Clostridia","o__Clostridiales","f__Lachnospiraceae","g__Pseudobutyrivibrio","s__sp33090"]}},{"id":"seq17800","metadata":{"taxonomy":["k__Bacteria","p__Actinobacteria","c__Actinobacteria","o__Micrococcales","f__Intrasporangiaceae","g__Knoellia","s__sinensis-subterranea"]}},{"id":"seq17805","metadata":{"taxonomy":["k__Bacteria","p__Actinobacteria","c__Actinobacteria","o__Pseudonocardiales","f__Pseudonocardiaceae","g__Actinomycetospora","s__sp7853"]}},{"id":"seq17806","metadata":{"taxonomy":["k__Bacteria","p__Chloroflexi","c__NA","o__NA","f__NA","g__NA","s__sp21444"]}},{"id":"seq17812","metadata":{"taxonomy":["None","NA","NA","NA","NA","NA","NA"]}},{"id":"seq17813","metadata":{"taxonomy":["k__Bacteria","p__Actinobacteria","c__Acidimicrobiia","o__Acidimicrobiales","f__NA","g__*Microthrix-Aciditerrimonas","s__sp4280-sp4290"]}},{"id":"seq17814","metadata":{"taxonomy":["k__Bacteria","p__Actinobacteria","c__Actinobacteria","o__Micrococcales","f__Cellulomonadaceae","g__Actinotalea-Cellulomonas","s__bogoriensis-fermentans-ferrariae"]}},{"id":"seq17817","metadata":{"taxonomy":["k__Bacteria","p__Acidobacteria","c__Acidobacteria","o__NA","f__NA","g__NA","s__sp3405"]}},{"id":"seq17820","metadata":{"taxonomy":["k__Bacteria","p__Acidobacteria","c__Acidobacteria","o__NA","f__NA","g__NA","s__sp2867"]}},{"id":"seq17822","metadata":{"taxonomy":["k__Bacteria","p__Gemmatimonadetes","c__Gemmatimonadetes","o__Gemmatimonadales","f__Gemmatimonadaceae","g__Gemmatimonas","s__sp37847"]}},{"id":"seq17828","metadata":{"taxonomy":["k__Bacteria","p__Bacteroidetes","c__Cytophagia","o__Cytophagales","f__Cytophagaceae","g__Fibrella","s__sp15155"]}},{"id":"seq17831","metadata":{"taxonomy":["k__Bacteria","p__Firmicutes","c__Bacilli","o__Lactobacillales","f__Enterococcaceae","g__Enterococcus","s__sp28552"]}},{"id":"seq17835","metadata":{"taxonomy":["k__Bacteria","p__Actinobacteria","c__Actinobacteria","o__Propionibacteriales","f__Nocardioidaceae","g__Nocardioides","s__kribbensis"]}},{"id":"seq17836","metadata":{"taxonomy":["k__Bacteria","p__Gemmatimonadetes","c__Gemmatimonadetes","o__Gemmatimonadales","f__Gemmatimonadaceae","g__NA","s__sp38006"]}},{"id":"seq17839","metadata":{"taxonomy":["k__Bacteria","p__Bacteroidetes","c__Sphingobacteriia","o__Sphingobacteriales","f__Chitinophagaceae","g__Segetibacter","s__sp18308"]}},{"id":"seq17840","metadata":{"taxonomy":["k__Bacteria","p__Proteobacteria","c__Alphaproteobacteria","o__Rhodospirillales","f__Acetobacteraceae","g__Roseococcus","s__sp45684"]}},{"id":"seq17844","metadata":{"taxonomy":["k__Bacteria","p__Actinobacteria","c__Actinobacteria","o__Streptosporangiales","f__Nocardiopsaceae","g__Nocardiopsis","s__trehalosi"]}},{"id":"seq17845","metadata":{"taxonomy":["k__Bacteria","p__Planctomycetes","c__Planctomycetacia","o__Planctomycetales","f__Planctomycetaceae","g__NA","s__sp42383"]}},{"id":"seq17847","metadata":{"taxonomy":["k__Bacteria","p__Actinobacteria","c__Thermoleophilia","o__Solirubrobacterales","f__NA","g__NA","s__sp11029"]}},{"id":"seq17848","metadata":{"taxonomy":["None","NA","NA","NA","NA","NA","NA"]}},{"id":"seq17850","metadata":{"taxonomy":["k__Bacteria","p__Actinobacteria","c__Actinobacteria","o__Micrococcales","f__Cellulomonadaceae","g__Actinotalea-Cellulomonas","s__NA"]}},{"id":"seq17852","metadata":{"taxonomy":["k__Bacteria","p__Actinobacteria","c__Thermoleophilia","o__Solirubrobacterales","f__NA","g__NA","s__sp11031-sp11036"]}},{"id":"seq17860","metadata":{"taxonomy":["k__Bacteria","p__Actinobacteria","c__Actinobacteria","o__Corynebacteriales","f__Corynebacteriaceae","g__Corynebacterium","s__massiliense"]}},{"id":"seq17864","metadata":{"taxonomy":["k__Bacteria","p__Actinobacteria","c__Actinobacteria","o__Frankiales","f__NA","g__NA","s__sp6166"]}},{"id":"seq17866","metadata":{"taxonomy":["k__Bacteria","p__Acidobacteria","c__Acidobacteria","o__NA","f__NA","g__NA","s__sp3457"]}},{"id":"seq17870","metadata":{"taxonomy":["k__Bacteria","p__Actinobacteria","c__Thermoleophilia","o__Gaiellales","f__NA","g__NA","s__sp10909"]}},{"id":"seq17871","metadata":{"taxonomy":["k__Bacteria","p__Actinobacteria","c__NA","o__NA","f__NA","g__NA","s__sp10550"]}},{"id":"seq17873","metadata":{"taxonomy":["k__Bacteria","p__Bacteroidetes","c__Sphingobacteriia","o__Sphingobacteriales","f__Chitinophagaceae","g__Flavisolibacter","s__sp18200"]}},{"id":"seq17880","metadata":{"taxonomy":["k__Bacteria","p__Cyanobacteria","c__Cyanobacteria","o__NA","f__NA","g__NA","s__sp23607"]}},{"id":"seq17881","metadata":{"taxonomy":["k__Bacteria","p__Proteobacteria","c__Alphaproteobacteria","o__Rhodospirillales","f__Acetobacteraceae","g__Craurococcus","s__sp45577"]}},{"id":"seq17883","metadata":{"taxonomy":["k__Bacteria","p__Gemmatimonadetes","c__Gemmatimonadetes","o__Gemmatimonadales","f__Gemmatimonadaceae","g__NA","s__sp37959"]}},{"id":"seq17885","metadata":{"taxonomy":["k__Bacteria","p__Actinobacteria","c__NA","o__NA","f__NA","g__NA","s__sp10771"]}},{"id":"seq17886","metadata":{"taxonomy":["k__Bacteria","p__Actinobacteria","c__Actinobacteria","o__Streptomycetales","f__Streptomycetaceae","g__Streptomyces","s__sp10042"]}},{"id":"seq17890","metadata":{"taxonomy":["k__Bacteria","p__Proteobacteria","c__Betaproteobacteria","o__Burkholderiales","f__Oxalobacteraceae","g__Massilia","s__consociata"]}},{"id":"seq17901","metadata":{"taxonomy":["k__Bacteria","p__Actinobacteria","c__Actinobacteria","o__Glycomycetales","f__Glycomycetaceae","g__Glycomyces","s__algeriensis"]}},{"id":"seq17906","metadata":{"taxonomy":["k__Bacteria","p__Bacteroidetes","c__Cytophagia","o__Cytophagales","f__Cytophagaceae","g__Nibrella","s__sp15266"]}},{"id":"seq17910","metadata":{"taxonomy":["k__Bacteria","p__Actinobacteria","c__Thermoleophilia","o__Solirubrobacterales","f__NA","g__NA","s__sp11062"]}},{"id":"seq17916","metadata":{"taxonomy":["k__Bacteria","p__Gemmatimonadetes","c__Gemmatimonadetes","o__Gemmatimonadales","f__Gemmatimonadaceae","g__NA","s__sp37922"]}},{"id":"seq17918","metadata":{"taxonomy":["k__Bacteria","p__Proteobacteria","c__Alphaproteobacteria","o__Rhodospirillales","f__Acetobacteraceae","g__NA","s__sp45746"]}},{"id":"seq17921","metadata":{"taxonomy":["k__Bacteria","p__Actinobacteria","c__Thermoleophilia","o__Solirubrobacterales","f__NA","g__NA","s__sp10982"]}},{"id":"seq17922","metadata":{"taxonomy":["k__Bacteria","p__Proteobacteria","c__Deltaproteobacteria","o__Myxococcales","f__Polyangiaceae","g__NA","s__sp54043"]}},{"id":"seq17924","metadata":{"taxonomy":["k__Bacteria","p__Proteobacteria","c__Alphaproteobacteria","o__Sphingomonadales","f__Sphingomonadaceae","g__Novosphingobium","s__sp47602"]}},{"id":"seq17927","metadata":{"taxonomy":["k__Bacteria","p__Proteobacteria","c__Alphaproteobacteria","o__Sphingomonadales","f__Sphingomonadaceae","g__Sphingomonas","s__sp47868-sp47916"]}},{"id":"seq17928","metadata":{"taxonomy":["k__Bacteria","p__Bacteroidetes","c__Sphingobacteriia","o__Sphingobacteriales","f__Chitinophagaceae","g__Ferruginibacter","s__sp18154"]}},{"id":"seq17931","metadata":{"taxonomy":["k__Bacteria","p__Bacteroidetes","c__Cytophagia","o__Cytophagales","f__Cytophagaceae","g__Hymenobacter","s__sp15221"]}},{"id":"seq17932","metadata":{"taxonomy":["k__Bacteria","p__Proteobacteria","c__Deltaproteobacteria","o__Myxococcales","f__Polyangiaceae","g__NA","s__sp54043"]}},{"id":"seq17933","metadata":{"taxonomy":["k__Bacteria","p__Firmicutes","c__Clostridia","o__Clostridiales","f__Lachnospiraceae","g__NA","s__sp32615-sp32802"]}},{"id":"seq17934","metadata":{"taxonomy":["k__Bacteria","p__Gemmatimonadetes","c__Gemmatimonadetes","o__NA","f__NA","g__NA","s__sp37618"]}},{"id":"seq17935","metadata":{"taxonomy":["k__Bacteria","p__Actinobacteria","c__Actinobacteria","o__Propionibacteriales","f__Nocardioidaceae","g__Marmoricola","s__sp7568"]}},{"id":"seq17940","metadata":{"taxonomy":["k__Bacteria","p__Firmicutes","c__Clostridia","o__Clostridiales","f__Ruminococcaceae","g__Anaerotruncus","s__sp34463"]}},{"id":"seq17941","metadata":{"taxonomy":["k__Bacteria","p__Actinobacteria","c__Actinobacteria","o__Propionibacteriales","f__Nocardioidaceae","g__Nocardioides","s__sp7654"]}},{"id":"seq17945","metadata":{"taxonomy":["k__Bacteria","p__Actinobacteria","c__Actinobacteria","o__Micromonosporales","f__Micromonosporaceae","g__Virgisporangium","s__sp7479"]}},{"id":"seq17946","metadata":{"taxonomy":["k__Bacteria","p__Chloroflexi","c__NA","o__NA","f__NA","g__NA","s__sp21786"]}},{"id":"seq17947","metadata":{"taxonomy":["k__Bacteria","p__Bacteroidetes","c__Cytophagia","o__Cytophagales","f__Cytophagaceae","g__Hymenobacter","s__sp15228"]}},{"id":"seq17948","metadata":{"taxonomy":["k__Bacteria","p__Bacteroidetes","c__Bacteroidia","o__Bacteroidales","f__Porphyromonadaceae","g__Odoribacter","s__sp13171"]}},{"id":"seq17951","metadata":{"taxonomy":["k__Bacteria","p__Chloroflexi","c__NA","o__NA","f__NA","g__NA","s__sp21491"]}},{"id":"seq17954","metadata":{"taxonomy":["k__Bacteria","p__Actinobacteria","c__Actinobacteria","o__Frankiales","f__Geodermatophilaceae","g__Blastococcus","s__aggregatus"]}},{"id":"seq17955","metadata":{"taxonomy":["k__Bacteria","p__Actinobacteria","c__Actinobacteria","o__Propionibacteriales","f__Nocardioidaceae","g__Nocardioides","s__aestuarii"]}},{"id":"seq17957","metadata":{"taxonomy":["k__Bacteria","p__Actinobacteria","c__Actinobacteria","o__Propionibacteriales","f__Nocardioidaceae","g__Nocardioides","s__mesophilus"]}},{"id":"seq17958","metadata":{"taxonomy":["k__Bacteria","p__Proteobacteria","c__Betaproteobacteria","o__Burkholderiales","f__Oxalobacteraceae","g__NA","s__sp49522"]}},{"id":"seq17959","metadata":{"taxonomy":["k__Bacteria","p__Actinobacteria","c__Actinobacteria","o__Propionibacteriales","f__Nocardioidaceae","g__NA","s__sp7702"]}},{"id":"seq17963","metadata":{"taxonomy":["k__Bacteria","p__Gemmatimonadetes","c__Gemmatimonadetes","o__NA","f__NA","g__NA","s__sp38107"]}},{"id":"seq17966","metadata":{"taxonomy":["k__Bacteria","p__Actinobacteria","c__Actinobacteria","o__Frankiales","f__NA","g__NA","s__sp6166"]}},{"id":"seq17967","metadata":{"taxonomy":["k__Bacteria","p__Actinobacteria","c__Acidimicrobiia","o__Acidimicrobiales","f__NA","g__NA","s__sp4601"]}},{"id":"seq17969","metadata":{"taxonomy":["k__Bacteria","p__Actinobacteria","c__Thermoleophilia","o__Solirubrobacterales","f__NA","g__NA","s__sp11122"]}},{"id":"seq17971","metadata":{"taxonomy":["k__Bacteria","p__Firmicutes","c__Clostridia","o__Clostridiales","f__Christensenellaceae","g__NA","s__sp30163"]}},{"id":"seq17975","metadata":{"taxonomy":["k__Bacteria","p__Firmicutes","c__Clostridia","o__Clostridiales","f__Peptostreptococcaceae","g__Peptoclostridium","s__difficile"]}},{"id":"seq17976","metadata":{"taxonomy":["k__Bacteria","p__Firmicutes","c__Bacilli","o__Bacillales","f__Bacillaceae","g__Bacillus","s__NA"]}},{"id":"seq17978","metadata":{"taxonomy":["k__Bacteria","p__Actinobacteria","c__Actinobacteria","o__Frankiales","f__NA","g__NA","s__sp6163"]}},{"id":"seq17980","metadata":{"taxonomy":["k__Bacteria","p__Chloroflexi","c__Chloroflexia","o__Kallotenuales","f__NA","g__NA","s__sp21222"]}},{"id":"seq17982","metadata":{"taxonomy":["k__Bacteria","p__Actinobacteria","c__Thermoleophilia","o__Solirubrobacterales","f__NA","g__NA","s__sp10980"]}},{"id":"seq17983","metadata":{"taxonomy":["k__Bacteria","p__Actinobacteria","c__Actinobacteria","o__Streptomycetales","f__Streptomycetaceae","g__Streptomyces","s__albulus-noursei"]}},{"id":"seq17988","metadata":{"taxonomy":["k__Bacteria","p__Gemmatimonadetes","c__Gemmatimonadetes","o__NA","f__NA","g__NA","s__sp37571"]}},{"id":"seq17990","metadata":{"taxonomy":["k__Bacteria","p__Actinobacteria","c__Actinobacteria","o__Frankiales","f__Frankiaceae","g__Jatrophihabitans","s__sp6044"]}},{"id":"seq17991","metadata":{"taxonomy":["k__Bacteria","p__Proteobacteria","c__Gammaproteobacteria","o__Pseudomonadales","f__Pseudomonadaceae","g__Pseudomonas","s__stutzeri"]}},{"id":"seq17992","metadata":{"taxonomy":["k__Bacteria","p__Proteobacteria","c__Deltaproteobacteria","o__Myxococcales","f__Archangiaceae","g__Cystobacter","s__miniatus"]}},{"id":"seq17994","metadata":{"taxonomy":["k__Bacteria","p__Proteobacteria","c__Betaproteobacteria","o__Burkholderiales","f__Comamonadaceae","g__Zhizhongheella","s__caldifontis-sp49259"]}},{"id":"seq18002","metadata":{"taxonomy":["k__Bacteria","p__Acidobacteria","c__Acidobacteria","o__NA","f__NA","g__Bryobacter","s__sp2589"]}},{"id":"seq18003","metadata":{"taxonomy":["k__Bacteria","p__Actinobacteria","c__Acidimicrobiia","o__Acidimicrobiales","f__NA","g__NA","s__sp4516"]}},{"id":"seq18005","metadata":{"taxonomy":["k__Bacteria","p__Actinobacteria","c__Actinobacteria","o__Micromonosporales","f__Micromonosporaceae","g__Asanoa","s__iriomotensis-siamensis"]}},{"id":"seq18006","metadata":{"taxonomy":["k__Bacteria","p__Planctomycetes","c__Planctomycetacia","o__Planctomycetales","f__Planctomycetaceae","g__NA","s__sp42495"]}},{"id":"seq18007","metadata":{"taxonomy":["k__Bacteria","p__Firmicutes","c__Clostridia","o__Clostridiales","f__NA","g__NA","s__sp31072"]}},{"id":"seq18009","metadata":{"taxonomy":["k__Bacteria","p__Planctomycetes","c__Planctomycetacia","o__Planctomycetales","f__Planctomycetaceae","g__NA","s__sp42446"]}},{"id":"seq18010","metadata":{"taxonomy":["k__Bacteria","p__Proteobacteria","c__Alphaproteobacteria","o__Rhizobiales","f__NA","g__NA","s__sp43959"]}},{"id":"seq18016","metadata":{"taxonomy":["None","NA","NA","NA","NA","NA","NA"]}},{"id":"seq18019","metadata":{"taxonomy":["k__Bacteria","p__Actinobacteria","c__Thermoleophilia","o__Solirubrobacterales","f__NA","g__NA","s__sp11043"]}},{"id":"seq18026","metadata":{"taxonomy":["k__Bacteria","p__Proteobacteria","c__Betaproteobacteria","o__Burkholderiales","f__Oxalobacteraceae","g__Oxalobacter","s__formigenes"]}},{"id":"seq18027","metadata":{"taxonomy":["k__Bacteria","p__Acidobacteria","c__Acidobacteria","o__NA","f__NA","g__NA","s__sp2936"]}},{"id":"seq18032","metadata":{"taxonomy":["k__Bacteria","p__Chloroflexi","c__NA","o__NA","f__NA","g__NA","s__sp21484"]}},{"id":"seq18034","metadata":{"taxonomy":["k__Bacteria","p__Actinobacteria","c__Thermoleophilia","o__Gaiellales","f__NA","g__NA","s__sp10919"]}},{"id":"seq18035","metadata":{"taxonomy":["k__Bacteria","p__Chloroflexi","c__Ktedonobacteria","o__NA","f__NA","g__NA","s__sp21508"]}},{"id":"seq18037","metadata":{"taxonomy":["k__Bacteria","p__Actinobacteria","c__Actinobacteria","o__Frankiales","f__Geodermatophilaceae","g__Geodermatophilus","s__africanus-obscurus"]}},{"id":"seq18038","metadata":{"taxonomy":["k__Bacteria","p__Proteobacteria","c__Alphaproteobacteria","o__Rhizobiales","f__NA","g__NA","s__sp43725"]}},{"id":"seq18039","metadata":{"taxonomy":["k__Bacteria","p__Actinobacteria","c__Thermoleophilia","o__Solirubrobacterales","f__Patulibacteraceae","g__Patulibacter","s__sp11085"]}},{"id":"seq18040","metadata":{"taxonomy":["k__Bacteria","p__Actinobacteria","c__Thermoleophilia","o__Gaiellales","f__Gaiellaceae","g__Gaiella","s__sp10794"]}},{"id":"seq18041","metadata":{"taxonomy":["k__Bacteria","p__Proteobacteria","c__Deltaproteobacteria","o__Myxococcales","f__Archangiaceae","g__Archangium","s__violaceum"]}},{"id":"seq18042","metadata":{"taxonomy":["k__Bacteria","p__Actinobacteria","c__Actinobacteria","o__Frankiales","f__Geodermatophilaceae","g__Geodermatophilus","s__siccatus"]}},{"id":"seq18044","metadata":{"taxonomy":["k__Bacteria","p__Firmicutes","c__Clostridia","o__Clostridiales","f__Christensenellaceae","g__NA","s__sp30299"]}},{"id":"seq18045","metadata":{"taxonomy":["k__Bacteria","p__Proteobacteria","c__Alphaproteobacteria","o__Sphingomonadales","f__NA","g__NA","s__NA"]}},{"id":"seq18047","metadata":{"taxonomy":["k__Bacteria","p__Actinobacteria","c__Actinobacteria","o__Glycomycetales","f__Glycomycetaceae","g__Glycomyces","s__lechevalierae"]}},{"id":"seq18048","metadata":{"taxonomy":["k__Bacteria","p__Proteobacteria","c__Alphaproteobacteria","o__Rhodospirillales","f__Rhodospirillaceae","g__Skermanella","s__sp46210-sp46219-stibiiresistens"]}},{"id":"seq18050","metadata":{"taxonomy":["k__Bacteria","p__Proteobacteria","c__Alphaproteobacteria","o__Rhizobiales","f__NA","g__NA","s__sp43494"]}},{"id":"seq18051","metadata":{"taxonomy":["k__Bacteria","p__Firmicutes","c__Bacilli","o__Bacillales","f__Paenibacillaceae","g__Paenibacillus","s__castaneae"]}},{"id":"seq18052","metadata":{"taxonomy":["k__Bacteria","p__Actinobacteria","c__Thermoleophilia","o__Solirubrobacterales","f__NA","g__NA","s__sp10995"]}},{"id":"seq18055","metadata":{"taxonomy":["k__Bacteria","p__Proteobacteria","c__Alphaproteobacteria","o__Rhodospirillales","f__Acetobacteraceae","g__Craurococcus","s__sp45574"]}},{"id":"seq18057","metadata":{"taxonomy":["k__Bacteria","p__Actinobacteria","c__Actinobacteria","o__Corynebacteriales","f__Corynebacteriaceae","g__Corynebacterium","s__lipophiloflavum"]}},{"id":"seq18058","metadata":{"taxonomy":["k__Bacteria","p__Proteobacteria","c__Alphaproteobacteria","o__Sphingomonadales","f__Sphingomonadaceae","g__Novosphingobium","s__sp47602"]}},{"id":"seq18061","metadata":{"taxonomy":["k__Bacteria","p__Proteobacteria","c__Alphaproteobacteria","o__Rhodospirillales","f__Acetobacteraceae","g__Craurococcus","s__sp45578-sp45581"]}},{"id":"seq18065","metadata":{"taxonomy":["k__Bacteria","p__Actinobacteria","c__Actinobacteria","o__Pseudonocardiales","f__Pseudonocardiaceae","g__Labedaea","s__sp7978"]}},{"id":"seq18071","metadata":{"taxonomy":["k__Archaea","p__Thaumarchaeota","c__NA","o__NA","f__NA","g__NA","s__sp1562"]}},{"id":"seq18074","metadata":{"taxonomy":["k__Bacteria","p__Actinobacteria","c__Actinobacteria","o__Micrococcales","f__Microbacteriaceae","g__Microbacterium","s__kyungheense-panaciterrae-xylanilyticum"]}},{"id":"seq18076","metadata":{"taxonomy":["k__Bacteria","p__Proteobacteria","c__Betaproteobacteria","o__Burkholderiales","f__Oxalobacteraceae","g__Massilia","s__brevitalea-oculi-timonae"]}},{"id":"seq18082","metadata":{"taxonomy":["k__Bacteria","p__Proteobacteria","c__Alphaproteobacteria","o__Rhizobiales","f__NA","g__NA","s__sp43725"]}},{"id":"seq18083","metadata":{"taxonomy":["k__Bacteria","p__Chloroflexi","c__Thermomicrobia","o__NA","f__NA","g__NA","s__sp21839"]}},{"id":"seq18084","metadata":{"taxonomy":["k__Bacteria","p__Proteobacteria","c__Alphaproteobacteria","o__Rhodospirillales","f__Acetobacteraceae","g__Craurococcus","s__sp45577"]}},{"id":"seq18087","metadata":{"taxonomy":["k__Bacteria","p__Actinobacteria","c__Actinobacteria","o__Propionibacteriales","f__Nocardioidaceae","g__Nocardioides","s__islandensis-pyridinolyticus"]}},{"id":"seq18088","metadata":{"taxonomy":["k__Bacteria","p__Bacteroidetes","c__Sphingobacteriia","o__Sphingobacteriales","f__Chitinophagaceae","g__Segetibacter","s__sp18307"]}},{"id":"seq18092","metadata":{"taxonomy":["None","NA","NA","NA","NA","NA","NA"]}},{"id":"seq18093","metadata":{"taxonomy":["k__Bacteria","p__Gemmatimonadetes","c__Gemmatimonadetes","o__NA","f__NA","g__NA","s__sp37628"]}},{"id":"seq18098","metadata":{"taxonomy":["k__Bacteria","p__Gemmatimonadetes","c__Gemmatimonadetes","o__Gemmatimonadales","f__Gemmatimonadaceae","g__NA","s__sp38006"]}},{"id":"seq18101","metadata":{"taxonomy":["k__Bacteria","p__Saccharibacteria","c__NA","o__NA","f__NA","g__NA","s__sp66034"]}},{"id":"seq18103","metadata":{"taxonomy":["k__Bacteria","p__Proteobacteria","c__Alphaproteobacteria","o__Sphingomonadales","f__Sphingomonadaceae","g__Sphingosinicella","s__sp47979"]}},{"id":"seq18104","metadata":{"taxonomy":["k__Bacteria","p__Actinobacteria","c__Nitriliruptoria","o__Euzebyales","f__Euzebyaceae","g__Euzebya","s__sp10613"]}},{"id":"seq18110","metadata":{"taxonomy":["k__Bacteria","p__Proteobacteria","c__Deltaproteobacteria","o__Myxococcales","f__Myxococcaceae","g__Aggregicoccus","s__edonensis-sp54241"]}},{"id":"seq18115","metadata":{"taxonomy":["k__Bacteria","p__Proteobacteria","c__Alphaproteobacteria","o__Rhodobacterales","f__Rhodobacteraceae","g__Rubellimicrobium","s__roseum"]}},{"id":"seq18117","metadata":{"taxonomy":["k__Bacteria","p__Actinobacteria","c__Actinobacteria","o__Streptosporangiales","f__Thermomonosporaceae","g__Actinomadura","s__rupiterrae"]}},{"id":"seq18122","metadata":{"taxonomy":["k__Bacteria","p__Actinobacteria","c__Thermoleophilia","o__Solirubrobacterales","f__NA","g__NA","s__sp11003"]}},{"id":"seq18125","metadata":{"taxonomy":["k__Bacteria","p__Planctomycetes","c__Planctomycetacia","o__Planctomycetales","f__Planctomycetaceae","g__NA","s__sp42383"]}},{"id":"seq18126","metadata":{"taxonomy":["k__Bacteria","p__Actinobacteria","c__Actinobacteria","o__Frankiales","f__NA","g__NA","s__sp6165"]}},{"id":"seq18128","metadata":{"taxonomy":["k__Bacteria","p__Actinobacteria","c__Thermoleophilia","o__Solirubrobacterales","f__NA","g__NA","s__sp11047"]}},{"id":"seq18131","metadata":{"taxonomy":["k__Bacteria","p__Actinobacteria","c__Actinobacteria","o__Streptosporangiales","f__Streptosporangiaceae","g__Nonomuraea","s__roseola"]}},{"id":"seq18133","metadata":{"taxonomy":["k__Bacteria","p__Proteobacteria","c__Alphaproteobacteria","o__Sphingomonadales","f__Sphingomonadaceae","g__Sphingomonas","s__sp47920"]}},{"id":"seq18138","metadata":{"taxonomy":["k__Bacteria","p__Acidobacteria","c__Acidobacteria","o__NA","f__NA","g__Bryobacter","s__sp2432"]}},{"id":"seq18141","metadata":{"taxonomy":["k__Bacteria","p__Actinobacteria","c__Thermoleophilia","o__Gaiellales","f__NA","g__NA","s__sp10836"]}},{"id":"seq18143","metadata":{"taxonomy":["k__Bacteria","p__Gemmatimonadetes","c__Gemmatimonadetes","o__Gemmatimonadales","f__Gemmatimonadaceae","g__NA","s__sp37974"]}},{"id":"seq18144","metadata":{"taxonomy":["k__Bacteria","p__Acidobacteria","c__Acidobacteria","o__NA","f__NA","g__NA","s__sp2750"]}},{"id":"seq18145","metadata":{"taxonomy":["k__Bacteria","p__Bacteroidetes","c__Cytophagia","o__Cytophagales","f__Cytophagaceae","g__Spirosoma","s__linguale"]}},{"id":"seq18150","metadata":{"taxonomy":["k__Bacteria","p__Nitrospirae","c__Nitrospira","o__Nitrospirales","f__Nitrospiraceae","g__Nitrospira","s__sp39736"]}},{"id":"seq18155","metadata":{"taxonomy":["k__Bacteria","p__Actinobacteria","c__Actinobacteria","o__Pseudonocardiales","f__Pseudonocardiaceae","g__Actinophytocola","s__sediminis-xinjiangensis"]}},{"id":"seq18156","metadata":{"taxonomy":["k__Bacteria","p__Actinobacteria","c__Thermoleophilia","o__Gaiellales","f__NA","g__NA","s__sp10874"]}},{"id":"seq18157","metadata":{"taxonomy":["k__Bacteria","p__Proteobacteria","c__Alphaproteobacteria","o__Rickettsiales","f__Rickettsiaceae","g__Rickettsia","s__NA"]}},{"id":"seq18162","metadata":{"taxonomy":["k__Bacteria","p__Actinobacteria","c__Actinobacteria","o__Micromonosporales","f__Micromonosporaceae","g__Actinoplanes","s__NA"]}},{"id":"seq18163","metadata":{"taxonomy":["k__Bacteria","p__Proteobacteria","c__Alphaproteobacteria","o__Rhizobiales","f__Methylobacteriaceae","g__Methylobacterium","s__komagatae-sp43876"]}},{"id":"seq18164","metadata":{"taxonomy":["k__Bacteria","p__Proteobacteria","c__Alphaproteobacteria","o__Sphingomonadales","f__Sphingomonadaceae","g__Novosphingobium","s__sp47625"]}},{"id":"seq18165","metadata":{"taxonomy":["k__Bacteria","p__Planctomycetes","c__Phycisphaerae","o__NA","f__NA","g__NA","s__sp41122-sp41143"]}},{"id":"seq18169","metadata":{"taxonomy":["k__Bacteria","p__Firmicutes","c__Clostridia","o__Clostridiales","f__Ruminococcaceae","g__NA","s__sp34750"]}},{"id":"seq18170","metadata":{"taxonomy":["k__Bacteria","p__Actinobacteria","c__Thermoleophilia","o__Gaiellales","f__NA","g__NA","s__sp10863"]}},{"id":"seq18173","metadata":{"taxonomy":["k__Bacteria","p__Gemmatimonadetes","c__Gemmatimonadetes","o__Gemmatimonadales","f__Gemmatimonadaceae","g__Gemmatimonas","s__sp37832-sp37835-sp37859"]}},{"id":"seq18175","metadata":{"taxonomy":["k__Bacteria","p__Proteobacteria","c__Betaproteobacteria","o__Burkholderiales","f__Oxalobacteraceae","g__Massilia","s__aurea"]}},{"id":"seq18182","metadata":{"taxonomy":["k__Bacteria","p__Actinobacteria","c__Thermoleophilia","o__Solirubrobacterales","f__NA","g__NA","s__sp11003"]}},{"id":"seq18186","metadata":{"taxonomy":["k__Bacteria","p__Proteobacteria","c__Alphaproteobacteria","o__Rhodobacterales","f__Rhodobacteraceae","g__Rubellimicrobium","s__sp45098"]}},{"id":"seq18187","metadata":{"taxonomy":["None","NA","NA","NA","NA","NA","NA"]}},{"id":"seq18188","metadata":{"taxonomy":["k__Bacteria","p__Actinobacteria","c__Actinobacteria","o__Pseudonocardiales","f__Pseudonocardiaceae","g__Amycolatopsis","s__dongchuanensis-magusensis"]}},{"id":"seq18189","metadata":{"taxonomy":["k__Bacteria","p__Gemmatimonadetes","c__Gemmatimonadetes","o__NA","f__NA","g__NA","s__sp38120"]}},{"id":"seq18190","metadata":{"taxonomy":["k__Bacteria","p__Bacteroidetes","c__Sphingobacteriia","o__Sphingobacteriales","f__NA","g__NA","s__sp19504"]}},{"id":"seq18198","metadata":{"taxonomy":["k__Bacteria","p__Actinobacteria","c__Rubrobacteria","o__Rubrobacterales","f__Rubrobacteriaceae","g__Rubrobacter","s__sp10738"]}},{"id":"seq18204","metadata":{"taxonomy":["k__Bacteria","p__Firmicutes","c__Clostridia","o__Clostridiales","f__Lachnospiraceae","g__NA","s__sp32618"]}},{"id":"seq18205","metadata":{"taxonomy":["k__Bacteria","p__Chloroflexi","c__Ktedonobacteria","o__NA","f__NA","g__NA","s__sp21503"]}},{"id":"seq18206","metadata":{"taxonomy":["k__Bacteria","p__Planctomycetes","c__Phycisphaerae","o__NA","f__NA","g__NA","s__sp41137"]}},{"id":"seq18209","metadata":{"taxonomy":["k__Bacteria","p__Chloroflexi","c__Chloroflexia","o__Kallotenuales","f__NA","g__NA","s__sp21223"]}},{"id":"seq18212","metadata":{"taxonomy":["k__Bacteria","p__Actinobacteria","c__Thermoleophilia","o__Solirubrobacterales","f__Solirubrobacteraceae","g__Solirubrobacter","s__sp11113"]}},{"id":"seq18218","metadata":{"taxonomy":["k__Bacteria","p__Chloroflexi","c__Chloroflexia","o__Kallotenuales","f__NA","g__NA","s__sp21223"]}},{"id":"seq18220","metadata":{"taxonomy":["k__Bacteria","p__Chloroflexi","c__Chloroflexia","o__Kallotenuales","f__NA","g__NA","s__sp21223"]}},{"id":"seq18221","metadata":{"taxonomy":["k__Bacteria","p__Actinobacteria","c__Thermoleophilia","o__Solirubrobacterales","f__Solirubrobacteraceae","g__Solirubrobacter","s__sp11105"]}},{"id":"seq18222","metadata":{"taxonomy":["k__Bacteria","p__Chloroflexi","c__NA","o__NA","f__NA","g__NA","s__sp21493"]}},{"id":"seq18225","metadata":{"taxonomy":["None","NA","NA","NA","NA","NA","NA"]}},{"id":"seq18230","metadata":{"taxonomy":["k__Bacteria","p__Planctomycetes","c__Phycisphaerae","o__Phycisphaerales","f__Phycisphaeraceae","g__NA","s__sp41025"]}},{"id":"seq18232","metadata":{"taxonomy":["k__Bacteria","p__Planctomycetes","c__Planctomycetacia","o__Planctomycetales","f__Planctomycetaceae","g__NA","s__sp42446"]}},{"id":"seq18235","metadata":{"taxonomy":["k__Bacteria","p__Saccharibacteria","c__NA","o__NA","f__NA","g__NA","s__sp66029"]}},{"id":"seq18239","metadata":{"taxonomy":["k__Bacteria","p__Actinobacteria","c__Thermoleophilia","o__Solirubrobacterales","f__NA","g__NA","s__sp11004"]}},{"id":"seq18240","metadata":{"taxonomy":["k__Bacteria","p__Planctomycetes","c__Planctomycetacia","o__Planctomycetales","f__Planctomycetaceae","g__NA","s__sp42446"]}},{"id":"seq18241","metadata":{"taxonomy":["k__Bacteria","p__Bacteroidetes","c__Sphingobacteriia","o__Sphingobacteriales","f__Sphingobacteriaceae","g__Arcticibacter","s__sp19050-sp19053"]}},{"id":"seq18242","metadata":{"taxonomy":["k__Bacteria","p__Chloroflexi","c__Chloroflexia","o__Kallotenuales","f__NA","g__NA","s__sp21223"]}},{"id":"seq18244","metadata":{"taxonomy":["k__Bacteria","p__Actinobacteria","c__Thermoleophilia","o__Solirubrobacterales","f__NA","g__NA","s__sp11005"]}},{"id":"seq18245","metadata":{"taxonomy":["k__Bacteria","p__Armatimonadetes","c__NA","o__NA","f__NA","g__NA","s__sp11612"]}},{"id":"seq18247","metadata":{"taxonomy":["k__Bacteria","p__Actinobacteria","c__Acidimicrobiia","o__Acidimicrobiales","f__Iamiaceae","g__Iamia","s__sp4307"]}},{"id":"seq18252","metadata":{"taxonomy":["k__Bacteria","p__Proteobacteria","c__Deltaproteobacteria","o__Myxococcales","f__Myxococcaceae","g__Aggregicoccus","s__edonensis"]}},{"id":"seq18256","metadata":{"taxonomy":["k__Bacteria","p__Actinobacteria","c__Actinobacteria","o__Micrococcales","f__Cellulomonadaceae","g__Cellulomonas","s__NA"]}},{"id":"seq18260","metadata":{"taxonomy":["k__Bacteria","p__Proteobacteria","c__Alphaproteobacteria","o__Rhodospirillales","f__Rhodospirillaceae","g__Skermanella","s__aerolata-sp46220"]}},{"id":"seq18261","metadata":{"taxonomy":["k__Bacteria","p__Actinobacteria","c__Actinobacteria","o__NA","f__NA","g__NA","s__sp10356"]}},{"id":"seq18264","metadata":{"taxonomy":["k__Bacteria","p__Acidobacteria","c__Acidobacteria","o__NA","f__NA","g__NA","s__sp3172"]}},{"id":"seq18269","metadata":{"taxonomy":["k__Bacteria","p__Proteobacteria","c__Alphaproteobacteria","o__Rhodospirillales","f__Acetobacteraceae","g__Acidiphilium","s__sp45519"]}},{"id":"seq18271","metadata":{"taxonomy":["k__Bacteria","p__Proteobacteria","c__Alphaproteobacteria","o__Rhizobiales","f__Methylobacteriaceae","g__Microvirga","s__sp43910-sp43913"]}},{"id":"seq18276","metadata":{"taxonomy":["k__Bacteria","p__Actinobacteria","c__Actinobacteria","o__Propionibacteriales","f__Nocardioidaceae","g__Marmoricola","s__sp7568"]}},{"id":"seq18279","metadata":{"taxonomy":["k__Bacteria","p__Planctomycetes","c__Phycisphaerae","o__NA","f__NA","g__NA","s__sp41155"]}},{"id":"seq18280","metadata":{"taxonomy":["k__Bacteria","p__Firmicutes","c__Bacilli","o__Lactobacillales","f__Enterococcaceae","g__Enterococcus","s__gallinarum-saccharolyticus"]}},{"id":"seq18281","metadata":{"taxonomy":["k__Bacteria","p__Gemmatimonadetes","c__Gemmatimonadetes","o__Gemmatimonadales","f__Gemmatimonadaceae","g__NA","s__sp37957-sp38001"]}},{"id":"seq18282","metadata":{"taxonomy":["k__Bacteria","p__Gemmatimonadetes","c__Gemmatimonadetes","o__Gemmatimonadales","f__Gemmatimonadaceae","g__NA","s__sp38006"]}},{"id":"seq18283","metadata":{"taxonomy":["k__Bacteria","p__Actinobacteria","c__Thermoleophilia","o__Solirubrobacterales","f__Solirubrobacteraceae","g__Solirubrobacter","s__sp11105"]}},{"id":"seq18285","metadata":{"taxonomy":["None","NA","NA","NA","NA","NA","NA"]}},{"id":"seq18286","metadata":{"taxonomy":["k__Bacteria","p__Proteobacteria","c__Alphaproteobacteria","o__Rhodospirillales","f__Acetobacteraceae","g__Craurococcus","s__sp45577"]}},{"id":"seq18287","metadata":{"taxonomy":["k__Bacteria","p__Actinobacteria","c__Acidimicrobiia","o__Acidimicrobiales","f__NA","g__NA","s__sp4571"]}},{"id":"seq18289","metadata":{"taxonomy":["k__Bacteria","p__Actinobacteria","c__Thermoleophilia","o__Solirubrobacterales","f__NA","g__NA","s__sp10985-sp10994"]}},{"id":"seq18290","metadata":{"taxonomy":["k__Bacteria","p__Chloroflexi","c__NA","o__NA","f__NA","g__NA","s__sp21822"]}},{"id":"seq18297","metadata":{"taxonomy":["k__Bacteria","p__Chloroflexi","c__Chloroflexia","o__Kallotenuales","f__NA","g__NA","s__sp21221"]}},{"id":"seq18299","metadata":{"taxonomy":["k__Bacteria","p__Actinobacteria","c__Actinobacteria","o__Micromonosporales","f__Micromonosporaceae","g__Virgisporangium","s__sp7479"]}},{"id":"seq18302","metadata":{"taxonomy":["k__Bacteria","p__Actinobacteria","c__Actinobacteria","o__Streptosporangiales","f__Nocardiopsaceae","g__Streptomonospora","s__sp10147"]}},{"id":"seq18304","metadata":{"taxonomy":["k__Bacteria","p__Gemmatimonadetes","c__Gemmatimonadetes","o__Gemmatimonadales","f__Gemmatimonadaceae","g__NA","s__sp38020"]}},{"id":"seq18308","metadata":{"taxonomy":["k__Bacteria","p__Actinobacteria","c__Thermoleophilia","o__Solirubrobacterales","f__Patulibacteraceae","g__Patulibacter","s__sp11075"]}},{"id":"seq18310","metadata":{"taxonomy":["k__Bacteria","p__Actinobacteria","c__Actinobacteria","o__Frankiales","f__NA","g__NA","s__sp6166"]}},{"id":"seq18312","metadata":{"taxonomy":["k__Bacteria","p__Acidobacteria","c__Acidobacteria","o__NA","f__NA","g__NA","s__sp2941"]}},{"id":"seq18314","metadata":{"taxonomy":["k__Bacteria","p__Acidobacteria","c__Acidobacteria","o__NA","f__NA","g__Blastocatella","s__fastidiosa"]}},{"id":"seq18315","metadata":{"taxonomy":["k__Bacteria","p__Actinobacteria","c__Acidimicrobiia","o__Acidimicrobiales","f__NA","g__NA","s__sp4486"]}},{"id":"seq18316","metadata":{"taxonomy":["k__Bacteria","p__Proteobacteria","c__Gammaproteobacteria","o__Xanthomonadales","f__Xanthomonadaceae","g__Lysobacter","s__xinjiangensis"]}},{"id":"seq18317","metadata":{"taxonomy":["k__Bacteria","p__Proteobacteria","c__Alphaproteobacteria","o__Rhodobacterales","f__Rhodobacteraceae","g__Paracocccus","s__sp44878"]}},{"id":"seq18321","metadata":{"taxonomy":["k__Bacteria","p__Actinobacteria","c__Rubrobacteria","o__Rubrobacterales","f__Rubrobacteriaceae","g__Rubrobacter","s__sp10738"]}},{"id":"seq18322","metadata":{"taxonomy":["k__Bacteria","p__Actinobacteria","c__Actinobacteria","o__Frankiales","f__Geodermatophilaceae","g__Blastococcus","s__jejuensis-sp6088"]}},{"id":"seq18325","metadata":{"taxonomy":["k__Bacteria","p__Actinobacteria","c__Actinobacteria","o__Propionibacteriales","f__Nocardioidaceae","g__Marmoricola","s__sp7568"]}},{"id":"seq18327","metadata":{"taxonomy":["k__Bacteria","p__Proteobacteria","c__Betaproteobacteria","o__Burkholderiales","f__Oxalobacteraceae","g__Massilia","s__alkalitolerans-consociata"]}},{"id":"seq18328","metadata":{"taxonomy":["k__Bacteria","p__Actinobacteria","c__Actinobacteria","o__Micrococcales","f__Micrococcaceae","g__Arthrobacter","s__agilis"]}},{"id":"seq18330","metadata":{"taxonomy":["k__Bacteria","p__Actinobacteria","c__Actinobacteria","o__Streptosporangiales","f__Thermomonosporaceae","g__Actinomadura","s__yumaensis"]}},{"id":"seq18331","metadata":{"taxonomy":["k__Bacteria","p__Proteobacteria","c__Betaproteobacteria","o__Nitrosomonadales","f__Nitrosomonadaceae","g__NA","s__sp50261"]}},{"id":"seq18339","metadata":{"taxonomy":["k__Bacteria","p__Actinobacteria","c__Thermoleophilia","o__Solirubrobacterales","f__NA","g__NA","s__sp11003"]}},{"id":"seq18341","metadata":{"taxonomy":["None","NA","NA","NA","NA","NA","NA"]}},{"id":"seq18342","metadata":{"taxonomy":["k__Bacteria","p__Planctomycetes","c__Planctomycetacia","o__Planctomycetales","f__Planctomycetaceae","g__Gemmata","s__sp41531-sp41532"]}},{"id":"seq18345","metadata":{"taxonomy":["k__Bacteria","p__Proteobacteria","c__Alphaproteobacteria","o__Rhizobiales","f__Methylobacteriaceae","g__Microvirga","s__sp43910"]}},{"id":"seq18349","metadata":{"taxonomy":["k__Bacteria","p__Acidobacteria","c__Holophagae","o__NA","f__NA","g__NA","s__sp3763"]}},{"id":"seq18352","metadata":{"taxonomy":["k__Bacteria","p__Proteobacteria","c__Gammaproteobacteria","o__Enterobacteriales","f__Enterobacteriaceae","g__Ewingella","s__americana"]}},{"id":"seq18354","metadata":{"taxonomy":["k__Bacteria","p__Actinobacteria","c__NA","o__NA","f__NA","g__NA","s__sp10771"]}},{"id":"seq18357","metadata":{"taxonomy":["None","NA","NA","NA","NA","NA","NA"]}},{"id":"seq18358","metadata":{"taxonomy":["k__Bacteria","p__Actinobacteria","c__Actinobacteria","o__Pseudonocardiales","f__Pseudonocardiaceae","g__Lechevalieria-Lentzea","s__NA"]}},{"id":"seq18359","metadata":{"taxonomy":["k__Bacteria","p__Proteobacteria","c__Alphaproteobacteria","o__Sphingomonadales","f__Sphingomonadaceae","g__Sphingomonas","s__sp47872"]}},{"id":"seq18360","metadata":{"taxonomy":["k__Bacteria","p__Proteobacteria","c__Alphaproteobacteria","o__Sphingomonadales","f__Erythrobacteraceae","g__Altererythrobacter","s__sp47487"]}},{"id":"seq18365","metadata":{"taxonomy":["k__Bacteria","p__Bacteroidetes","c__Bacteroidia","o__Bacteroidales","f__Porphyromonadaceae","g__Parabacteroides","s__NA"]}},{"id":"seq18372","metadata":{"taxonomy":["k__Bacteria","p__Actinobacteria","c__Thermoleophilia","o__Solirubrobacterales","f__Solirubrobacteraceae","g__Solirubrobacter","s__sp11099"]}},{"id":"seq18375","metadata":{"taxonomy":["k__Bacteria","p__Planctomycetes","c__Phycisphaerae","o__NA","f__NA","g__NA","s__sp41144"]}},{"id":"seq18376","metadata":{"taxonomy":["k__Bacteria","p__Proteobacteria","c__Alphaproteobacteria","o__Sphingomonadales","f__Erythrobacteraceae","g__NA","s__sp47559"]}},{"id":"seq18380","metadata":{"taxonomy":["k__Bacteria","p__Proteobacteria","c__Gammaproteobacteria","o__Xanthomonadales","f__Xanthomonadaceae","g__Lysobacter","s__dokdonensis"]}},{"id":"seq18385","metadata":{"taxonomy":["k__Bacteria","p__Actinobacteria","c__Thermoleophilia","o__Solirubrobacterales","f__NA","g__NA","s__sp11004"]}},{"id":"seq18386","metadata":{"taxonomy":["k__Bacteria","p__Acidobacteria","c__Acidobacteria","o__NA","f__NA","g__Bryobacter","s__sp2542"]}},{"id":"seq18391","metadata":{"taxonomy":["k__Bacteria","p__Chloroflexi","c__Caldilineae","o__Caldilineales","f__Caldilineaceae","g__Litorilinea","s__sp21047-sp21124"]}},{"id":"seq18394","metadata":{"taxonomy":["k__Bacteria","p__Planctomycetes","c__Planctomycetacia","o__Planctomycetales","f__Planctomycetaceae","g__NA","s__sp42195"]}},{"id":"seq18395","metadata":{"taxonomy":["k__Bacteria","p__Actinobacteria","c__Actinobacteria","o__Frankiales","f__Geodermatophilaceae","g__Modestobacter","s__marinus-versicolor"]}},{"id":"seq18398","metadata":{"taxonomy":["k__Bacteria","p__Firmicutes","c__Bacilli","o__Bacillales","f__Paenibacillaceae","g__Paenibacillus","s__sp27274"]}},{"id":"seq18406","metadata":{"taxonomy":["k__Bacteria","p__Actinobacteria","c__Rubrobacteria","o__Rubrobacterales","f__Rubrobacteriaceae","g__Rubrobacter","s__sp10738"]}},{"id":"seq18408","metadata":{"taxonomy":["k__Bacteria","p__Firmicutes","c__Clostridia","o__Clostridiales","f__Lachnospiraceae","g__Marvinbryantia","s__sp32993"]}},{"id":"seq18414","metadata":{"taxonomy":["k__Bacteria","p__Actinobacteria","c__NA","o__NA","f__NA","g__NA","s__sp10767"]}},{"id":"seq18417","metadata":{"taxonomy":["k__Bacteria","p__Actinobacteria","c__Actinobacteria","o__Micrococcales","f__Intrasporangiaceae","g__Intrasporangium","s__sp6448"]}},{"id":"seq18418","metadata":{"taxonomy":["k__Bacteria","p__Actinobacteria","c__Actinobacteria","o__Frankiales","f__Frankiaceae","g__Jatrophihabitans","s__sp6044"]}},{"id":"seq18420","metadata":{"taxonomy":["k__Bacteria","p__Actinobacteria","c__Actinobacteria","o__Micrococcales","f__Micrococcaceae","g__Rothia","s__amarae"]}},{"id":"seq18422","metadata":{"taxonomy":["k__Bacteria","p__Actinobacteria","c__Actinobacteria","o__Corynebacteriales","f__Nocardiaceae","g__Rhodococcus","s__corynebacterioides"]}},{"id":"seq18423","metadata":{"taxonomy":["None","NA","NA","NA","NA","NA","NA"]}},{"id":"seq18425","metadata":{"taxonomy":["k__Bacteria","p__Firmicutes","c__Clostridia","o__Clostridiales","f__Christensenellaceae","g__NA","s__sp30317"]}},{"id":"seq18426","metadata":{"taxonomy":["k__Bacteria","p__Chloroflexi","c__Thermomicrobia","o__NA","f__NA","g__NA","s__sp21840"]}},{"id":"seq18429","metadata":{"taxonomy":["k__Bacteria","p__Actinobacteria","c__Acidimicrobiia","o__Acidimicrobiales","f__NA","g__NA","s__sp4473"]}},{"id":"seq18431","metadata":{"taxonomy":["k__Bacteria","p__Gemmatimonadetes","c__Gemmatimonadetes","o__Gemmatimonadales","f__Gemmatimonadaceae","g__Gemmatimonas","s__sp37863"]}},{"id":"seq18432","metadata":{"taxonomy":["k__Bacteria","p__Deinococcus-Thermus","c__Deinococci","o__Deinococcales","f__Trueperaceae","g__Truepera","s__radiovictrix"]}},{"id":"seq18437","metadata":{"taxonomy":["k__Bacteria","p__Actinobacteria","c__Actinobacteria","o__Micrococcales","f__Intrasporangiaceae","g__Ornithinimicrobium","s__humiphilum-pekingense"]}},{"id":"seq18438","metadata":{"taxonomy":["k__Bacteria","p__Actinobacteria","c__Thermoleophilia","o__Solirubrobacterales","f__NA","g__NA","s__sp10998-sp11009"]}},{"id":"seq18441","metadata":{"taxonomy":["k__Bacteria","p__Actinobacteria","c__Actinobacteria","o__Propionibacteriales","f__Propionibacteriaceae","g__Friedmanniella","s__lucida-okinawensis"]}},{"id":"seq18449","metadata":{"taxonomy":["k__Bacteria","p__Actinobacteria","c__NA","o__NA","f__NA","g__NA","s__sp10777"]}},{"id":"seq18450","metadata":{"taxonomy":["k__Bacteria","p__Proteobacteria","c__Alphaproteobacteria","o__Rhodospirillales","f__Acetobacteraceae","g__Craurococcus","s__sp45574"]}},{"id":"seq18453","metadata":{"taxonomy":["k__Bacteria","p__Firmicutes","c__Clostridia","o__Clostridiales","f__Lachnospiraceae","g__Blautia","s__wexlerae"]}},{"id":"seq18455","metadata":{"taxonomy":["k__Bacteria","p__Firmicutes","c__Bacilli","o__Bacillales","f__Staphylococcaceae","g__Staphylococcus","s__pettenkoferi"]}},{"id":"seq18456","metadata":{"taxonomy":["k__Bacteria","p__Chloroflexi","c__NA","o__NA","f__NA","g__NA","s__sp21788"]}},{"id":"seq18460","metadata":{"taxonomy":["k__Bacteria","p__Planctomycetes","c__Planctomycetacia","o__Planctomycetales","f__Planctomycetaceae","g__NA","s__sp42446"]}},{"id":"seq18463","metadata":{"taxonomy":["k__Bacteria","p__Firmicutes","c__Clostridia","o__Clostridiales","f__Lachnospiraceae","g__Lachnoclostridium","s__sp32400"]}},{"id":"seq18471","metadata":{"taxonomy":["k__Bacteria","p__Actinobacteria","c__Acidimicrobiia","o__Acidimicrobiales","f__Acidimicrobiaceae","g__NA","s__sp4252"]}},{"id":"seq18474","metadata":{"taxonomy":["k__Bacteria","p__Actinobacteria","c__Actinobacteria","o__Propionibacteriales","f__Nocardioidaceae","g__Nocardioides","s__halotolerans"]}},{"id":"seq18476","metadata":{"taxonomy":["k__Bacteria","p__Proteobacteria","c__Deltaproteobacteria","o__Desulfobacterales","f__Nitrospinaceae","g__NA","s__sp52332"]}},{"id":"seq18478","metadata":{"taxonomy":["k__Bacteria","p__Actinobacteria","c__Actinobacteria","o__Micrococcales","f__Microbacteriaceae","g__Leucobacter","s__tardus"]}},{"id":"seq18479","metadata":{"taxonomy":["k__Bacteria","p__Acidobacteria","c__Acidobacteria","o__NA","f__NA","g__Bryobacter","s__sp2447-sp2522"]}},{"id":"seq18481","metadata":{"taxonomy":["k__Bacteria","p__Actinobacteria","c__Thermoleophilia","o__Solirubrobacterales","f__Solirubrobacteraceae","g__Solirubrobacter","s__sp11097"]}},{"id":"seq18484","metadata":{"taxonomy":["k__Bacteria","p__Proteobacteria","c__Alphaproteobacteria","o__Sphingomonadales","f__Sphingomonadaceae","g__Sphingomonas","s__sp47872"]}},{"id":"seq18489","metadata":{"taxonomy":["k__Bacteria","p__Planctomycetes","c__Planctomycetacia","o__Planctomycetales","f__Planctomycetaceae","g__NA","s__sp42183-sp42372"]}},{"id":"seq18493","metadata":{"taxonomy":["k__Bacteria","p__Chloroflexi","c__NA","o__NA","f__NA","g__NA","s__sp21805"]}},{"id":"seq18495","metadata":{"taxonomy":["k__Bacteria","p__Proteobacteria","c__Deltaproteobacteria","o__Bdellovibrionales","f__Bdellovibrionaceae","g__Bdellovibrio","s__sp51016"]}},{"id":"seq18496","metadata":{"taxonomy":["k__Bacteria","p__Proteobacteria","c__Alphaproteobacteria","o__Rhodospirillales","f__Acetobacteraceae","g__Rubritepida","s__flocculans"]}},{"id":"seq18497","metadata":{"taxonomy":["k__Bacteria","p__Firmicutes","c__Bacilli","o__Bacillales","f__Bacillaceae","g__Bacillus","s__circulans-nealsonii-sp25935"]}},{"id":"seq18502","metadata":{"taxonomy":["k__Bacteria","p__Bacteroidetes","c__Bacteroidia","o__Bacteroidales","f__Porphyromonadaceae","g__Porphyromonas","s__asaccharolytica"]}},{"id":"seq18503","metadata":{"taxonomy":["k__Bacteria","p__Proteobacteria","c__Deltaproteobacteria","o__Myxococcales","f__NA","g__NA","s__sp54241"]}},{"id":"seq18506","metadata":{"taxonomy":["k__Bacteria","p__Actinobacteria","c__Actinobacteria","o__Propionibacteriales","f__Nocardioidaceae","g__Nocardioides","s__terrigena"]}},{"id":"seq18507","metadata":{"taxonomy":["k__Bacteria","p__Bacteroidetes","c__Sphingobacteriia","o__Sphingobacteriales","f__Chitinophagaceae","g__Flavisolibacter","s__sp18201"]}},{"id":"seq18510","metadata":{"taxonomy":["k__Bacteria","p__Actinobacteria","c__Actinobacteria","o__Corynebacteriales","f__Mycobacteriaceae","g__Mycobacterium","s__NA"]}},{"id":"seq18519","metadata":{"taxonomy":["k__Bacteria","p__Bacteroidetes","c__Sphingobacteriia","o__Sphingobacteriales","f__Sphingobacteriaceae","g__Pedobacter","s__glucosidilyticus"]}},{"id":"seq18520","metadata":{"taxonomy":["k__Bacteria","p__Actinobacteria","c__Nitriliruptoria","o__Euzebyales","f__Euzebyaceae","g__Euzebya","s__sp10624-sp10627"]}},{"id":"seq18523","metadata":{"taxonomy":["k__Bacteria","p__Firmicutes","c__Clostridia","o__Clostridiales","f__Lachnospiraceae","g__Tyzzerella","s__sp33298-sp33301"]}},{"id":"seq18531","metadata":{"taxonomy":["k__Bacteria","p__Chloroflexi","c__Chloroflexia","o__Kallotenuales","f__NA","g__NA","s__sp21223"]}},{"id":"seq18533","metadata":{"taxonomy":["k__Bacteria","p__Deinococcus-Thermus","c__Deinococci","o__Deinococcales","f__Deinococcaceae","g__Deinococcus","s__hohokamensis"]}},{"id":"seq18535","metadata":{"taxonomy":["k__Bacteria","p__Actinobacteria","c__Actinobacteria","o__Propionibacteriales","f__Nocardioidaceae","g__Nocardioides","s__caricicola-kribbensis"]}},{"id":"seq18536","metadata":{"taxonomy":["k__Bacteria","p__Actinobacteria","c__Actinobacteria","o__Micromonosporales","f__Micromonosporaceae","g__Pilimelia","s__sp7464"]}},{"id":"seq18540","metadata":{"taxonomy":["k__Bacteria","p__Actinobacteria","c__Thermoleophilia","o__Solirubrobacterales","f__NA","g__NA","s__NA"]}},{"id":"seq18543","metadata":{"taxonomy":["None","NA","NA","NA","NA","NA","NA"]}},{"id":"seq18545","metadata":{"taxonomy":["None","NA","NA","NA","NA","NA","NA"]}},{"id":"seq18547","metadata":{"taxonomy":["k__Bacteria","p__Actinobacteria","c__Actinobacteria","o__Micrococcales","f__Intrasporangiaceae","g__NA","s__NA"]}},{"id":"seq18549","metadata":{"taxonomy":["k__Bacteria","p__Actinobacteria","c__Thermoleophilia","o__Gaiellales","f__NA","g__NA","s__sp10906-sp10951"]}},{"id":"seq18555","metadata":{"taxonomy":["k__Bacteria","p__Proteobacteria","c__Alphaproteobacteria","o__Caulobacterales","f__Caulobacteraceae","g__Phenylobacterium","s__lituiforme"]}},{"id":"seq18558","metadata":{"taxonomy":["k__Bacteria","p__Gemmatimonadetes","c__Gemmatimonadetes","o__Gemmatimonadales","f__Gemmatimonadaceae","g__NA","s__sp37957-sp38001-sp38020"]}},{"id":"seq18559","metadata":{"taxonomy":["k__Bacteria","p__Actinobacteria","c__Actinobacteria","o__Streptomycetales","f__Streptomycetaceae","g__Streptomyces","s__sp10061"]}},{"id":"seq18562","metadata":{"taxonomy":["k__Bacteria","p__Actinobacteria","c__Actinobacteria","o__Streptomycetales","f__Streptomycetaceae","g__Streptomyces","s__zhaozhouensis"]}},{"id":"seq18563","metadata":{"taxonomy":["k__Bacteria","p__Actinobacteria","c__Actinobacteria","o__Micrococcales","f__Cellulomonadaceae","g__Cellulomonas","s__NA"]}},{"id":"seq18565","metadata":{"taxonomy":["k__Bacteria","p__Gemmatimonadetes","c__Gemmatimonadetes","o__NA","f__NA","g__NA","s__sp37565"]}},{"id":"seq18573","metadata":{"taxonomy":["k__Bacteria","p__Actinobacteria","c__Thermoleophilia","o__Gaiellales","f__NA","g__NA","s__sp10906"]}},{"id":"seq18579","metadata":{"taxonomy":["k__Bacteria","p__Actinobacteria","c__Actinobacteria","o__Micrococcales","f__Micrococcaceae","g__Arthrobacter","s__sp7069"]}},{"id":"seq18585","metadata":{"taxonomy":["None","NA","NA","NA","NA","NA","NA"]}},{"id":"seq18590","metadata":{"taxonomy":["k__Bacteria","p__Acidobacteria","c__Acidobacteria","o__NA","f__NA","g__NA","s__sp3501-sp3619"]}},{"id":"seq18591","metadata":{"taxonomy":["k__Bacteria","p__Actinobacteria","c__Thermoleophilia","o__Solirubrobacterales","f__NA","g__NA","s__sp10976"]}},{"id":"seq18592","metadata":{"taxonomy":["k__Bacteria","p__Actinobacteria","c__Thermoleophilia","o__Solirubrobacterales","f__Patulibacteraceae","g__Patulibacter","s__sp11085"]}},{"id":"seq18597","metadata":{"taxonomy":["k__Bacteria","p__Chloroflexi","c__NA","o__NA","f__NA","g__NA","s__sp21493"]}},{"id":"seq18598","metadata":{"taxonomy":["k__Bacteria","p__Chloroflexi","c__Thermomicrobia","o__NA","f__NA","g__NA","s__sp21842"]}},{"id":"seq18599","metadata":{"taxonomy":["k__Bacteria","p__Actinobacteria","c__Thermoleophilia","o__Solirubrobacterales","f__Solirubrobacteraceae","g__Solirubrobacter","s__sp11099"]}},{"id":"seq18600","metadata":{"taxonomy":["k__Bacteria","p__Proteobacteria","c__Alphaproteobacteria","o__Rhodospirillales","f__Acetobacteraceae","g__Craurococcus","s__sp45577"]}},{"id":"seq18601","metadata":{"taxonomy":["k__Bacteria","p__Bacteroidetes","c__Sphingobacteriia","o__Sphingobacteriales","f__Sphingobacteriaceae","g__Mucilaginibacter","s__sp19101"]}},{"id":"seq18602","metadata":{"taxonomy":["k__Bacteria","p__Chloroflexi","c__NA","o__NA","f__NA","g__NA","s__sp21786"]}},{"id":"seq18603","metadata":{"taxonomy":["k__Bacteria","p__Armatimonadetes","c__NA","o__NA","f__NA","g__NA","s__sp11565-sp11624"]}},{"id":"seq18605","metadata":{"taxonomy":["k__Bacteria","p__Verrucomicrobia","c__Spartobacteria","o__Chthoniobacterales","f__NA","g__NA","s__sp69109"]}},{"id":"seq18609","metadata":{"taxonomy":["None","NA","NA","NA","NA","NA","NA"]}},{"id":"seq18610","metadata":{"taxonomy":["k__Bacteria","p__Actinobacteria","c__Actinobacteria","o__Streptomycetales","f__Streptomycetaceae","g__Streptomyces","s__NA"]}},{"id":"seq18612","metadata":{"taxonomy":["k__Bacteria","p__Actinobacteria","c__Actinobacteria","o__Propionibacteriales","f__Nocardioidaceae","g__Nocardioides","s__sp7696"]}},{"id":"seq18614","metadata":{"taxonomy":["k__Bacteria","p__Proteobacteria","c__Alphaproteobacteria","o__Rhizobiales","f__Hyphomicrobiaceae","g__Devosia","s__sp43549"]}},{"id":"seq18615","metadata":{"taxonomy":["k__Bacteria","p__Proteobacteria","c__Betaproteobacteria","o__Burkholderiales","f__Burkholderiaceae","g__Cupriavidus","s__necator"]}},{"id":"seq18616","metadata":{"taxonomy":["k__Bacteria","p__Actinobacteria","c__Nitriliruptoria","o__Euzebyales","f__Euzebyaceae","g__Euzebya","s__sp10627"]}},{"id":"seq18621","metadata":{"taxonomy":["k__Bacteria","p__Acidobacteria","c__Acidobacteria","o__NA","f__NA","g__NA","s__sp3494"]}},{"id":"seq18622","metadata":{"taxonomy":["k__Bacteria","p__Spirochaetae","c__Spirochaetes","o__Spirochaetales","f__Spirochaetaceae","g__Treponema","s__sp66863-sp66910-sp66911"]}},{"id":"seq18623","metadata":{"taxonomy":["k__Bacteria","p__Actinobacteria","c__Thermoleophilia","o__Gaiellales","f__NA","g__NA","s__sp10893"]}},{"id":"seq18624","metadata":{"taxonomy":["None","NA","NA","NA","NA","NA","NA"]}},{"id":"seq18626","metadata":{"taxonomy":["k__Bacteria","p__Proteobacteria","c__Deltaproteobacteria","o__Myxococcales","f__Archangiaceae","g__Archangium","s__minus"]}},{"id":"seq18632","metadata":{"taxonomy":["k__Bacteria","p__Actinobacteria","c__Rubrobacteria","o__Rubrobacterales","f__Rubrobacteriaceae","g__Rubrobacter","s__sp10738"]}},{"id":"seq18636","metadata":{"taxonomy":["k__Bacteria","p__Actinobacteria","c__Acidimicrobiia","o__Acidimicrobiales","f__Iamiaceae","g__Iamia","s__sp4316"]}},{"id":"seq18638","metadata":{"taxonomy":["k__Bacteria","p__Actinobacteria","c__Actinobacteria","o__Micrococcales","f__Cellulomonadaceae","g__Cellulomonas","s__biazotea-fimi"]}},{"id":"seq18641","metadata":{"taxonomy":["k__Bacteria","p__Acidobacteria","c__Acidobacteria","o__NA","f__NA","g__NA","s__sp2900"]}},{"id":"seq18642","metadata":{"taxonomy":["k__Bacteria","p__Proteobacteria","c__Alphaproteobacteria","o__Rhizobiales","f__Methylobacteriaceae","g__Microvirga","s__sp43911"]}},{"id":"seq18653","metadata":{"taxonomy":["k__Bacteria","p__Actinobacteria","c__Acidimicrobiia","o__Acidimicrobiales","f__NA","g__NA","s__sp4622"]}},{"id":"seq18656","metadata":{"taxonomy":["k__Bacteria","p__Actinobacteria","c__Actinobacteria","o__Propionibacteriales","f__Nocardioidaceae","g__Nocardioides","s__sp7692"]}},{"id":"seq18660","metadata":{"taxonomy":["k__Bacteria","p__Actinobacteria","c__Acidimicrobiia","o__Acidimicrobiales","f__NA","g__NA","s__sp4569"]}},{"id":"seq18663","metadata":{"taxonomy":["k__Bacteria","p__Actinobacteria","c__Acidimicrobiia","o__Acidimicrobiales","f__NA","g__NA","s__sp4632"]}},{"id":"seq18664","metadata":{"taxonomy":["k__Bacteria","p__Actinobacteria","c__Actinobacteria","o__Micromonosporales","f__Micromonosporaceae","g__Actinoplanes-Phytohabitans","s__NA"]}},{"id":"seq18665","metadata":{"taxonomy":["k__Bacteria","p__Acidobacteria","c__Acidobacteria","o__NA","f__NA","g__*Solibacter","s__sp2638"]}},{"id":"seq18666","metadata":{"taxonomy":["k__Bacteria","p__Firmicutes","c__Bacilli","o__Bacillales","f__Planococcaceae","g__Chryseomicrobium","s__amylolyticum-aureum-imtechense"]}},{"id":"seq18668","metadata":{"taxonomy":["k__Bacteria","p__Bacteroidetes","c__Cytophagia","o__Cytophagales","f__Cytophagaceae","g__Hymenobacter","s__metalli"]}},{"id":"seq18671","metadata":{"taxonomy":["k__Bacteria","p__Armatimonadetes","c__NA","o__NA","f__NA","g__NA","s__sp11612"]}},{"id":"seq18675","metadata":{"taxonomy":["k__Bacteria","p__Actinobacteria","c__Actinobacteria","o__Pseudonocardiales","f__Pseudonocardiaceae","g__Pseudonocardia","s__alaniniphila-yunnanensis"]}},{"id":"seq18676","metadata":{"taxonomy":["k__Bacteria","p__Acidobacteria","c__Acidobacteria","o__NA","f__NA","g__NA","s__sp2939"]}},{"id":"seq18680","metadata":{"taxonomy":["k__Bacteria","p__Actinobacteria","c__Actinobacteria","o__Propionibacteriales","f__Nocardioidaceae","g__Nocardioides","s__mesophilus"]}},{"id":"seq18682","metadata":{"taxonomy":["k__Bacteria","p__Actinobacteria","c__Actinobacteria","o__Streptomycetales","f__Streptomycetaceae","g__Streptomyces","s__catbensis-seranimatus"]}},{"id":"seq18683","metadata":{"taxonomy":["k__Bacteria","p__Firmicutes","c__Bacilli","o__Bacillales","f__Paenibacillaceae","g__Brevibacillus","s__agri-borstelensis-panacihumi"]}},{"id":"seq18684","metadata":{"taxonomy":["k__Bacteria","p__Actinobacteria","c__Actinobacteria","o__Actinomycetales","f__Actinomycetaceae","g__Actinomyces","s__neuii"]}},{"id":"seq18686","metadata":{"taxonomy":["k__Bacteria","p__Acidobacteria","c__Holophagae","o__NA","f__NA","g__NA","s__sp4001"]}},{"id":"seq18689","metadata":{"taxonomy":["k__Bacteria","p__Actinobacteria","c__Actinobacteria","o__Frankiales","f__Geodermatophilaceae","g__Geodermatophilus","s__normandii"]}},{"id":"seq18693","metadata":{"taxonomy":["k__Bacteria","p__Actinobacteria","c__Actinobacteria","o__Frankiales","f__Geodermatophilaceae","g__Geodermatophilus","s__africanus-obscurus-siccatus"]}},{"id":"seq18701","metadata":{"taxonomy":["k__Bacteria","p__Proteobacteria","c__Alphaproteobacteria","o__Rhizobiales","f__Rhizobiaceae","g__Ensifer","s__NA"]}},{"id":"seq18704","metadata":{"taxonomy":["k__Bacteria","p__Acidobacteria","c__Acidobacteria","o__NA","f__NA","g__NA","s__sp3301"]}},{"id":"seq18708","metadata":{"taxonomy":["k__Bacteria","p__Firmicutes","c__Clostridia","o__Clostridiales","f__Lachnospiraceae","g__NA","s__sp33257"]}},{"id":"seq18718","metadata":{"taxonomy":["k__Bacteria","p__Proteobacteria","c__Alphaproteobacteria","o__Sphingomonadales","f__Erythrobacteraceae","g__NA","s__sp47559"]}},{"id":"seq18719","metadata":{"taxonomy":["k__Bacteria","p__Actinobacteria","c__Acidimicrobiia","o__Acidimicrobiales","f__NA","g__NA","s__sp4640"]}},{"id":"seq18721","metadata":{"taxonomy":["k__Bacteria","p__Cyanobacteria","c__Cyanobacteria","o__NA","f__FamilyI","g__Crinalium","s__epipsammum"]}},{"id":"seq18722","metadata":{"taxonomy":["k__Bacteria","p__Gemmatimonadetes","c__Gemmatimonadetes","o__Gemmatimonadales","f__Gemmatimonadaceae","g__NA","s__sp37903"]}},{"id":"seq18726","metadata":{"taxonomy":["k__Bacteria","p__Bacteroidetes","c__Cytophagia","o__Cytophagales","f__Cytophagaceae","g__Dyadobacter","s__psychrophilus"]}},{"id":"seq18729","metadata":{"taxonomy":["k__Bacteria","p__Actinobacteria","c__Actinobacteria","o__Propionibacteriales","f__Propionibacteriaceae","g__Auraticoccus","s__monumenti"]}},{"id":"seq18730","metadata":{"taxonomy":["k__Bacteria","p__Proteobacteria","c__Betaproteobacteria","o__NA","f__NA","g__NA","s__proteobacterium"]}},{"id":"seq18737","metadata":{"taxonomy":["k__Bacteria","p__Actinobacteria","c__Actinobacteria","o__Corynebacteriales","f__NA","g__NA","s__NA"]}},{"id":"seq18745","metadata":{"taxonomy":["k__Bacteria","p__Proteobacteria","c__Betaproteobacteria","o__Burkholderiales","f__Oxalobacteraceae","g__Massilia","s__timonae"]}},{"id":"seq18747","metadata":{"taxonomy":["k__Bacteria","p__Chloroflexi","c__NA","o__NA","f__NA","g__NA","s__sp21442-sp21446"]}},{"id":"seq18753","metadata":{"taxonomy":["k__Bacteria","p__Actinobacteria","c__Actinobacteria","o__Micromonosporales","f__Micromonosporaceae","g__Actinoplanes","s__philippinensis"]}},{"id":"seq18754","metadata":{"taxonomy":["k__Bacteria","p__Bacteroidetes","c__Sphingobacteriia","o__Sphingobacteriales","f__Chitinophagaceae","g__Ferruginibacter","s__sp18154"]}},{"id":"seq18758","metadata":{"taxonomy":["k__Bacteria","p__Actinobacteria","c__Thermoleophilia","o__Gaiellales","f__Gaiellaceae","g__Gaiella","s__sp10788"]}},{"id":"seq18759","metadata":{"taxonomy":["k__Bacteria","p__Bacteroidetes","c__Sphingobacteriia","o__Sphingobacteriales","f__Chitinophagaceae","g__Flavisolibacter","s__sp18182"]}},{"id":"seq18761","metadata":{"taxonomy":["k__Bacteria","p__Chloroflexi","c__Ardenticatenia","o__Ardenticatenales","f__NA","g__NA","s__sp20884"]}},{"id":"seq18767","metadata":{"taxonomy":["k__Bacteria","p__Actinobacteria","c__Actinobacteria","o__Micrococcales","f__Brevibacteriaceae","g__Brevibacterium","s__mcbrellneri"]}},{"id":"seq18771","metadata":{"taxonomy":["k__Bacteria","p__Actinobacteria","c__Thermoleophilia","o__Solirubrobacterales","f__Solirubrobacteraceae","g__Solirubrobacter","s__sp11106-sp11113"]}},{"id":"seq18774","metadata":{"taxonomy":["k__Bacteria","p__Actinobacteria","c__Actinobacteria","o__Propionibacteriales","f__Nocardioidaceae","g__Nocardioides","s__pyridinolyticus"]}},{"id":"seq18775","metadata":{"taxonomy":["k__Bacteria","p__Actinobacteria","c__Actinobacteria","o__Streptomycetales","f__Streptomycetaceae","g__Streptacidiphilus-Streptomyces","s__carbonis-ferralitis"]}},{"id":"seq18777","metadata":{"taxonomy":["k__Bacteria","p__Actinobacteria","c__Actinobacteria","o__Micrococcales","f__Micrococcaceae","g__Arthrobacter","s__agilis"]}},{"id":"seq18780","metadata":{"taxonomy":["k__Bacteria","p__Gemmatimonadetes","c__Gemmatimonadetes","o__Gemmatimonadales","f__Gemmatimonadaceae","g__NA","s__sp37922"]}},{"id":"seq18788","metadata":{"taxonomy":["k__Bacteria","p__Actinobacteria","c__Actinobacteria","o__Micrococcales","f__Micrococcaceae","g__Sinomonas","s__sp7248"]}},{"id":"seq18789","metadata":{"taxonomy":["k__Bacteria","p__Bacteroidetes","c__Sphingobacteriia","o__Sphingobacteriales","f__Chitinophagaceae","g__Segetibacter","s__aerophilus"]}},{"id":"seq18790","metadata":{"taxonomy":["k__Bacteria","p__Firmicutes","c__Clostridia","o__Clostridiales","f__Ruminococcaceae","g__NA","s__sp35873"]}},{"id":"seq18794","metadata":{"taxonomy":["k__Bacteria","p__Firmicutes","c__Clostridia","o__Clostridiales","f__Ruminococcaceae","g__NA","s__sp35736"]}},{"id":"seq18796","metadata":{"taxonomy":["k__Bacteria","p__Actinobacteria","c__Actinobacteria","o__Frankiales","f__NA","g__NA","s__sp6162"]}},{"id":"seq18798","metadata":{"taxonomy":["k__Bacteria","p__Chloroflexi","c__Chloroflexia","o__Kallotenuales","f__NA","g__NA","s__sp21221"]}},{"id":"seq18801","metadata":{"taxonomy":["k__Bacteria","p__Acidobacteria","c__Acidobacteria","o__Acidobacteriales","f__NA","g__NA","s__sp1825"]}},{"id":"seq18805","metadata":{"taxonomy":["k__Bacteria","p__Proteobacteria","c__Betaproteobacteria","o__Burkholderiales","f__Oxalobacteraceae","g__Paucimonas","s__sp49465"]}},{"id":"seq18806","metadata":{"taxonomy":["k__Bacteria","p__Actinobacteria","c__Thermoleophilia","o__Gaiellales","f__NA","g__NA","s__sp10913"]}},{"id":"seq18813","metadata":{"taxonomy":["k__Bacteria","p__Bacteroidetes","c__Cytophagia","o__Cytophagales","f__Cytophagaceae","g__Larkinella","s__arboricola"]}},{"id":"seq18815","metadata":{"taxonomy":["k__Bacteria","p__Firmicutes","c__Erysipelotrichia","o__Erysipelotrichales","f__Erysipelotrichaceae","g__NA","s__sp36741"]}},{"id":"seq18816","metadata":{"taxonomy":["k__Bacteria","p__Actinobacteria","c__Thermoleophilia","o__Solirubrobacterales","f__NA","g__NA","s__sp11031"]}},{"id":"seq18817","metadata":{"taxonomy":["k__Bacteria","p__Proteobacteria","c__Alphaproteobacteria","o__Rhizobiales","f__Methylobacteriaceae","g__Methylobacterium","s__sp43889"]}},{"id":"seq18818","metadata":{"taxonomy":["k__Bacteria","p__Chloroflexi","c__NA","o__NA","f__NA","g__NA","s__sp21810"]}},{"id":"seq18819","metadata":{"taxonomy":["k__Bacteria","p__Acidobacteria","c__Acidobacteria","o__NA","f__NA","g__NA","s__sp2103"]}},{"id":"seq18820","metadata":{"taxonomy":["k__Bacteria","p__Planctomycetes","c__Phycisphaerae","o__NA","f__NA","g__NA","s__sp41143-sp41180"]}},{"id":"seq18823","metadata":{"taxonomy":["k__Bacteria","p__Proteobacteria","c__Gammaproteobacteria","o__Pseudomonadales","f__Pseudomonadaceae","g__Pseudomonas","s__fluorescens-lini-mandelii"]}},{"id":"seq18824","metadata":{"taxonomy":["k__Bacteria","p__Actinobacteria","c__Actinobacteria","o__Micrococcales","f__Micrococcaceae","g__Arthrobacter","s__agilis"]}},{"id":"seq18829","metadata":{"taxonomy":["k__Bacteria","p__Chloroflexi","c__Caldilineae","o__Caldilineales","f__Caldilineaceae","g__NA","s__sp21106"]}},{"id":"seq18834","metadata":{"taxonomy":["k__Bacteria","p__Actinobacteria","c__Thermoleophilia","o__Solirubrobacterales","f__NA","g__NA","s__sp11026"]}},{"id":"seq18837","metadata":{"taxonomy":["k__Bacteria","p__Proteobacteria","c__Alphaproteobacteria","o__Rhodospirillales","f__Acetobacteraceae","g__NA","s__sp45792"]}},{"id":"seq18842","metadata":{"taxonomy":["k__Bacteria","p__Actinobacteria","c__Thermoleophilia","o__Solirubrobacterales","f__NA","g__NA","s__sp10987"]}},{"id":"seq18853","metadata":{"taxonomy":["k__Bacteria","p__Proteobacteria","c__Deltaproteobacteria","o__Myxococcales","f__Polyangiaceae","g__Byssovorax","s__sp53985"]}},{"id":"seq18854","metadata":{"taxonomy":["k__Bacteria","p__Actinobacteria","c__Actinobacteria","o__Micrococcales","f__Micrococcaceae","g__Arthrobacter","s__sp7068"]}},{"id":"seq18857","metadata":{"taxonomy":["k__Bacteria","p__Firmicutes","c__Clostridia","o__Clostridiales","f__Ruminococcaceae","g__NA","s__sp34822"]}},{"id":"seq18858","metadata":{"taxonomy":["k__Bacteria","p__Bacteroidetes","c__Cytophagia","o__Cytophagales","f__Cytophagaceae","g__Hymenobacter","s__flocculans-sp15218"]}},{"id":"seq18864","metadata":{"taxonomy":["k__Bacteria","p__Gemmatimonadetes","c__Gemmatimonadetes","o__Gemmatimonadales","f__Gemmatimonadaceae","g__NA","s__sp38006"]}},{"id":"seq18871","metadata":{"taxonomy":["k__Bacteria","p__Planctomycetes","c__Planctomycetacia","o__Planctomycetales","f__Planctomycetaceae","g__NA","s__sp42230"]}},{"id":"seq18875","metadata":{"taxonomy":["k__Bacteria","p__Chloroflexi","c__NA","o__NA","f__NA","g__NA","s__sp21786"]}},{"id":"seq18876","metadata":{"taxonomy":["k__Bacteria","p__Proteobacteria","c__Betaproteobacteria","o__Burkholderiales","f__Oxalobacteraceae","g__Massilia","s__haematophila"]}},{"id":"seq18878","metadata":{"taxonomy":["k__Bacteria","p__Firmicutes","c__Bacilli","o__Bacillales","f__Thermoactinomycetaceae","g__Shimazuella","s__sp28060"]}},{"id":"seq18879","metadata":{"taxonomy":["k__Bacteria","p__Planctomycetes","c__Planctomycetacia","o__Planctomycetales","f__Planctomycetaceae","g__NA","s__sp42446"]}},{"id":"seq18880","metadata":{"taxonomy":["None","NA","NA","NA","NA","NA","NA"]}},{"id":"seq18882","metadata":{"taxonomy":["k__Bacteria","p__Chloroflexi","c__Chloroflexia","o__Kallotenuales","f__NA","g__NA","s__sp21221"]}},{"id":"seq18883","metadata":{"taxonomy":["k__Bacteria","p__Actinobacteria","c__Actinobacteria","o__Frankiales","f__Frankiaceae","g__Jatrophihabitans","s__sp6042"]}},{"id":"seq18884","metadata":{"taxonomy":["k__Bacteria","p__Actinobacteria","c__Thermoleophilia","o__Solirubrobacterales","f__Solirubrobacteraceae","g__Solirubrobacter","s__sp11098"]}},{"id":"seq18885","metadata":{"taxonomy":["k__Bacteria","p__Proteobacteria","c__Gammaproteobacteria","o__Pseudomonadales","f__Pseudomonadaceae","g__Pseudomonas","s__gingeri"]}},{"id":"seq18888","metadata":{"taxonomy":["k__Bacteria","p__Actinobacteria","c__Thermoleophilia","o__Solirubrobacterales","f__NA","g__NA","s__sp10973"]}},{"id":"seq18892","metadata":{"taxonomy":["k__Bacteria","p__Actinobacteria","c__Actinobacteria","o__Pseudonocardiales","f__Pseudonocardiaceae","g__Amycolatopsis","s__bartoniae-cihanbeyliensis-sacchari"]}},{"id":"seq18895","metadata":{"taxonomy":["k__Bacteria","p__Firmicutes","c__Clostridia","o__Clostridiales","f__Ruminococcaceae","g__Anaerotruncus","s__sp34463"]}},{"id":"seq18900","metadata":{"taxonomy":["k__Bacteria","p__Chloroflexi","c__Thermomicrobia","o__NA","f__NA","g__NA","s__sp21839"]}},{"id":"seq18901","metadata":{"taxonomy":["k__Bacteria","p__Proteobacteria","c__Alphaproteobacteria","o__Rhizobiales","f__Xanthobacteraceae","g__NA","s__sp44595-sp44598"]}},{"id":"seq18903","metadata":{"taxonomy":["k__Bacteria","p__Actinobacteria","c__Thermoleophilia","o__Solirubrobacterales","f__NA","g__NA","s__sp10972"]}},{"id":"seq18904","metadata":{"taxonomy":["k__Bacteria","p__Bacteroidetes","c__Cytophagia","o__Cytophagales","f__Cytophagaceae","g__Adhaeribacter","s__sp15065-sp15088"]}},{"id":"seq18906","metadata":{"taxonomy":["k__Bacteria","p__Chloroflexi","c__Thermomicrobia","o__NA","f__NA","g__NA","s__sp21845"]}},{"id":"seq18908","metadata":{"taxonomy":["k__Bacteria","p__Actinobacteria","c__Thermoleophilia","o__Solirubrobacterales","f__NA","g__NA","s__sp10998-sp11009"]}},{"id":"seq18910","metadata":{"taxonomy":["k__Bacteria","p__Chloroflexi","c__NA","o__NA","f__NA","g__NA","s__sp21788"]}},{"id":"seq18912","metadata":{"taxonomy":["k__Bacteria","p__Actinobacteria","c__Rubrobacteria","o__Rubrobacterales","f__Rubrobacteriaceae","g__Rubrobacter","s__sp10748"]}},{"id":"seq18916","metadata":{"taxonomy":["k__Bacteria","p__Planctomycetes","c__Phycisphaerae","o__NA","f__NA","g__NA","s__sp41143"]}},{"id":"seq18919","metadata":{"taxonomy":["k__Bacteria","p__Actinobacteria","c__Thermoleophilia","o__Gaiellales","f__NA","g__NA","s__sp10862-sp10884"]}},{"id":"seq18920","metadata":{"taxonomy":["k__Bacteria","p__Saccharibacteria","c__NA","o__NA","f__NA","g__NA","s__division"]}},{"id":"seq18921","metadata":{"taxonomy":["k__Bacteria","p__Gemmatimonadetes","c__Gemmatimonadetes","o__Gemmatimonadales","f__Gemmatimonadaceae","g__NA","s__sp37956"]}},{"id":"seq18922","metadata":{"taxonomy":["k__Bacteria","p__Bacteroidetes","c__Flavobacteriia","o__Flavobacteriales","f__Flavobacteriaceae","g__Flavobacterium","s__sp16949"]}},{"id":"seq18923","metadata":{"taxonomy":["k__Bacteria","p__Actinobacteria","c__Thermoleophilia","o__Solirubrobacterales","f__Solirubrobacteraceae","g__Solirubrobacter","s__sp11097"]}},{"id":"seq18924","metadata":{"taxonomy":["None","NA","NA","NA","NA","NA","NA"]}},{"id":"seq18934","metadata":{"taxonomy":["k__Bacteria","p__Actinobacteria","c__Thermoleophilia","o__Gaiellales","f__NA","g__NA","s__sp10862"]}},{"id":"seq18935","metadata":{"taxonomy":["k__Bacteria","p__Firmicutes","c__Clostridia","o__Clostridiales","f__Lachnospiraceae","g__Lachnoclostridium","s__sp32366"]}},{"id":"seq18942","metadata":{"taxonomy":["k__Bacteria","p__Chloroflexi","c__NA","o__NA","f__NA","g__NA","s__sp21491"]}},{"id":"seq18945","metadata":{"taxonomy":["k__Bacteria","p__Proteobacteria","c__Deltaproteobacteria","o__Desulfobacterales","f__Nitrospinaceae","g__NA","s__sp52321"]}},{"id":"seq18946","metadata":{"taxonomy":["k__Bacteria","p__Proteobacteria","c__Betaproteobacteria","o__Burkholderiales","f__Comamonadaceae","g__NA","s__sp49259"]}},{"id":"seq18951","metadata":{"taxonomy":["k__Bacteria","p__Proteobacteria","c__Gammaproteobacteria","o__Enterobacteriales","f__Enterobacteriaceae","g__NA","s__NA"]}},{"id":"seq18953","metadata":{"taxonomy":["k__Bacteria","p__Proteobacteria","c__Alphaproteobacteria","o__Sphingomonadales","f__Sphingomonadaceae","g__Novosphingobium","s__sp47596"]}},{"id":"seq18958","metadata":{"taxonomy":["k__Bacteria","p__Firmicutes","c__Bacilli","o__Bacillales","f__Bacillaceae","g__Bacillus","s__altitudinis-pumilus-safensis"]}},{"id":"seq18959","metadata":{"taxonomy":["k__Bacteria","p__Gemmatimonadetes","c__Gemmatimonadetes","o__NA","f__NA","g__NA","s__sp37586"]}},{"id":"seq18960","metadata":{"taxonomy":["k__Bacteria","p__Actinobacteria","c__Actinobacteria","o__Streptomycetales","f__Streptomycetaceae","g__Streptomyces","s__vitaminophilus"]}},{"id":"seq18963","metadata":{"taxonomy":["k__Bacteria","p__Acidobacteria","c__Acidobacteria","o__NA","f__NA","g__Blastocatella","s__sp3049"]}},{"id":"seq18965","metadata":{"taxonomy":["k__Bacteria","p__Actinobacteria","c__Acidimicrobiia","o__Acidimicrobiales","f__NA","g__NA","s__sp4473"]}},{"id":"seq18966","metadata":{"taxonomy":["k__Bacteria","p__Actinobacteria","c__Actinobacteria","o__Micromonosporales","f__Micromonosporaceae","g__Catelliglobosispora-Rhizocola","s__hellebori-sp7407"]}},{"id":"seq18967","metadata":{"taxonomy":["k__Bacteria","p__Planctomycetes","c__Phycisphaerae","o__NA","f__NA","g__NA","s__sp41120"]}},{"id":"seq18971","metadata":{"taxonomy":["k__Bacteria","p__Proteobacteria","c__Gammaproteobacteria","o__Enterobacteriales","f__Enterobacteriaceae","g__Salmonella","s__enterica"]}},{"id":"seq18972","metadata":{"taxonomy":["k__Bacteria","p__Bacteroidetes","c__Cytophagia","o__Cytophagales","f__Cytophagaceae","g__Adhaeribacter","s__sp15073"]}},{"id":"seq18974","metadata":{"taxonomy":["k__Bacteria","p__Proteobacteria","c__Alphaproteobacteria","o__Rhizobiales","f__NA","g__NA","s__sp43732"]}},{"id":"seq18976","metadata":{"taxonomy":["k__Bacteria","p__Acidobacteria","c__Acidobacteria","o__NA","f__NA","g__Bryobacter","s__sp2542"]}},{"id":"seq18979","metadata":{"taxonomy":["k__Bacteria","p__Actinobacteria","c__Thermoleophilia","o__Solirubrobacterales","f__Patulibacteraceae","g__Patulibacter","s__sp11086"]}},{"id":"seq18980","metadata":{"taxonomy":["k__Bacteria","p__Firmicutes","c__Erysipelotrichia","o__Erysipelotrichales","f__Erysipelotrichaceae","g__Dielma","s__sp36605"]}},{"id":"seq18984","metadata":{"taxonomy":["k__Bacteria","p__Actinobacteria","c__Thermoleophilia","o__Gaiellales","f__NA","g__NA","s__sp10863"]}},{"id":"seq18986","metadata":{"taxonomy":["k__Bacteria","p__Firmicutes","c__Clostridia","o__Clostridiales","f__Family XI","g__Peptoniphilus","s__coxii"]}},{"id":"seq18987","metadata":{"taxonomy":["k__Bacteria","p__Actinobacteria","c__Actinobacteria","o__Propionibacteriales","f__Nocardioidaceae","g__Aeromicrobium","s__ginsengisoli"]}},{"id":"seq18989","metadata":{"taxonomy":["k__Bacteria","p__Acidobacteria","c__Acidobacteria","o__NA","f__NA","g__Bryobacter","s__sp2460-sp2485"]}},{"id":"seq18991","metadata":{"taxonomy":["k__Bacteria","p__Proteobacteria","c__Alphaproteobacteria","o__Rhizobiales","f__Methylobacteriaceae","g__Microvirga","s__aerophila-zambiensis"]}},{"id":"seq18997","metadata":{"taxonomy":["k__Bacteria","p__Actinobacteria","c__Thermoleophilia","o__Gaiellales","f__NA","g__NA","s__sp10954"]}},{"id":"seq18999","metadata":{"taxonomy":["k__Bacteria","p__Actinobacteria","c__Actinobacteria","o__Corynebacteriales","f__Nocardiaceae","g__Gordonia","s__terrae"]}},{"id":"seq19000","metadata":{"taxonomy":["None","NA","NA","NA","NA","NA","NA"]}},{"id":"seq19002","metadata":{"taxonomy":["k__Bacteria","p__Acidobacteria","c__Acidobacteria","o__NA","f__NA","g__NA","s__sp3301"]}},{"id":"seq19008","metadata":{"taxonomy":["k__Bacteria","p__Bacteroidetes","c__Bacteroidia","o__Bacteroidales","f__Porphyromonadaceae","g__Parabacteroides","s__sp13286"]}},{"id":"seq19010","metadata":{"taxonomy":["k__Bacteria","p__Proteobacteria","c__Deltaproteobacteria","o__Myxococcales","f__Haliangiaceae","g__Haliangium","s__sp53642-sp53714"]}},{"id":"seq19011","metadata":{"taxonomy":["k__Bacteria","p__Actinobacteria","c__Actinobacteria","o__Frankiales","f__NA","g__NA","s__sp6166"]}},{"id":"seq19013","metadata":{"taxonomy":["k__Bacteria","p__Actinobacteria","c__Actinobacteria","o__Frankiales","f__Geodermatophilaceae","g__Blastococcus","s__saxobsidens"]}},{"id":"seq19014","metadata":{"taxonomy":["k__Bacteria","p__Actinobacteria","c__Actinobacteria","o__Propionibacteriales","f__Propionibacteriaceae","g__Friedmanniella","s__flava"]}},{"id":"seq19020","metadata":{"taxonomy":["k__Bacteria","p__Actinobacteria","c__Actinobacteria","o__Frankiales","f__Geodermatophilaceae","g__Blastococcus-Modestobacter","s__multiseptatus-sp6057"]}},{"id":"seq19023","metadata":{"taxonomy":["k__Bacteria","p__Actinobacteria","c__Actinobacteria","o__Micrococcales","f__Intrasporangiaceae","g__Knoellia","s__flava"]}},{"id":"seq19027","metadata":{"taxonomy":["None","NA","NA","NA","NA","NA","NA"]}},{"id":"seq19029","metadata":{"taxonomy":["k__Bacteria","p__Acidobacteria","c__Holophagae","o__NA","f__NA","g__NA","s__sp3764"]}},{"id":"seq19033","metadata":{"taxonomy":["k__Bacteria","p__Actinobacteria","c__Actinobacteria","o__Frankiales","f__Geodermatophilaceae","g__Geodermatophilus","s__obscurus"]}},{"id":"seq19034","metadata":{"taxonomy":["k__Bacteria","p__Chloroflexi","c__NA","o__NA","f__NA","g__NA","s__sp21462"]}},{"id":"seq19036","metadata":{"taxonomy":["k__Bacteria","p__Proteobacteria","c__Alphaproteobacteria","o__Rhizobiales","f__NA","g__NA","s__sp43729"]}},{"id":"seq19037","metadata":{"taxonomy":["k__Bacteria","p__Proteobacteria","c__Alphaproteobacteria","o__Rhodobacterales","f__Rhodobacteraceae","g__Rubellimicrobium","s__mesophilum-sp45105"]}},{"id":"seq19039","metadata":{"taxonomy":["k__Bacteria","p__Gemmatimonadetes","c__Gemmatimonadetes","o__NA","f__NA","g__NA","s__sp37648"]}},{"id":"seq19040","metadata":{"taxonomy":["k__Bacteria","p__Chloroflexi","c__Chloroflexia","o__Kallotenuales","f__NA","g__NA","s__sp21221"]}},{"id":"seq19041","metadata":{"taxonomy":["k__Bacteria","p__Gemmatimonadetes","c__Gemmatimonadetes","o__NA","f__NA","g__NA","s__sp37590"]}},{"id":"seq19043","metadata":{"taxonomy":["k__Bacteria","p__Actinobacteria","c__Actinobacteria","o__Propionibacteriales","f__Nocardioidaceae","g__NA","s__sp7702"]}},{"id":"seq19045","metadata":{"taxonomy":["k__Bacteria","p__Proteobacteria","c__Alphaproteobacteria","o__Rhodospirillales","f__Acetobacteraceae","g__Craurococcus","s__sp45577"]}},{"id":"seq19047","metadata":{"taxonomy":["k__Bacteria","p__Proteobacteria","c__Alphaproteobacteria","o__Sphingomonadales","f__Sphingomonadaceae","g__Sphingomonas","s__sp47872"]}},{"id":"seq19048","metadata":{"taxonomy":["k__Bacteria","p__Proteobacteria","c__Betaproteobacteria","o__Burkholderiales","f__Oxalobacteraceae","g__Noviherbaspirillum","s__sp49443"]}},{"id":"seq19049","metadata":{"taxonomy":["k__Bacteria","p__Planctomycetes","c__Planctomycetacia","o__Planctomycetales","f__Planctomycetaceae","g__NA","s__sp42383"]}},{"id":"seq19050","metadata":{"taxonomy":["k__Bacteria","p__Firmicutes","c__Bacilli","o__Bacillales","f__Planococcaceae","g__Sporosarcina","s__NA"]}},{"id":"seq19052","metadata":{"taxonomy":["k__Bacteria","p__Actinobacteria","c__NA","o__NA","f__NA","g__NA","s__sp10772"]}},{"id":"seq19055","metadata":{"taxonomy":["k__Bacteria","p__Proteobacteria","c__Alphaproteobacteria","o__Rhizobiales","f__Rhizobiaceae","g__Rhizobium","s__sp44327"]}},{"id":"seq19057","metadata":{"taxonomy":["k__Bacteria","p__Gemmatimonadetes","c__Gemmatimonadetes","o__Gemmatimonadales","f__Gemmatimonadaceae","g__NA","s__sp38006"]}},{"id":"seq19059","metadata":{"taxonomy":["k__Bacteria","p__Actinobacteria","c__Thermoleophilia","o__Gaiellales","f__NA","g__NA","s__sp10894"]}},{"id":"seq19060","metadata":{"taxonomy":["k__Bacteria","p__Actinobacteria","c__Actinobacteria","o__Propionibacteriales","f__Nocardioidaceae","g__Nocardioides","s__sp7655-sp7696"]}},{"id":"seq19061","metadata":{"taxonomy":["k__Bacteria","p__Actinobacteria","c__Acidimicrobiia","o__Acidimicrobiales","f__NA","g__NA","s__sp4594-sp4640"]}},{"id":"seq19065","metadata":{"taxonomy":["k__Bacteria","p__Acidobacteria","c__Acidobacteria","o__NA","f__NA","g__NA","s__sp3502"]}},{"id":"seq19068","metadata":{"taxonomy":["k__Bacteria","p__Actinobacteria","c__Actinobacteria","o__Micrococcales","f__Intrasporangiaceae","g__Lapillicoccus","s__sp6479"]}},{"id":"seq19071","metadata":{"taxonomy":["k__Bacteria","p__Proteobacteria","c__Alphaproteobacteria","o__Rhodospirillales","f__NA","g__*Alysiosphaera","s__sp46511"]}},{"id":"seq19074","metadata":{"taxonomy":["k__Bacteria","p__Actinobacteria","c__Actinobacteria","o__Micrococcales","f__Micrococcaceae","g__Sinomonas","s__sp7248"]}},{"id":"seq19077","metadata":{"taxonomy":["k__Bacteria","p__Acidobacteria","c__Acidobacteria","o__NA","f__NA","g__NA","s__sp2849"]}},{"id":"seq19081","metadata":{"taxonomy":["k__Bacteria","p__Actinobacteria","c__Thermoleophilia","o__Solirubrobacterales","f__Solirubrobacteraceae","g__Solirubrobacter","s__sp11097"]}},{"id":"seq19083","metadata":{"taxonomy":["k__Bacteria","p__Actinobacteria","c__Acidimicrobiia","o__Acidimicrobiales","f__NA","g__NA","s__sp4629"]}},{"id":"seq19085","metadata":{"taxonomy":["k__Bacteria","p__Chloroflexi","c__NA","o__NA","f__NA","g__NA","s__sp21823"]}},{"id":"seq19087","metadata":{"taxonomy":["k__Bacteria","p__Actinobacteria","c__Actinobacteria","o__Streptomycetales","f__Streptomycetaceae","g__Streptomyces","s__sodiiphilus"]}},{"id":"seq19090","metadata":{"taxonomy":["k__Bacteria","p__Chloroflexi","c__NA","o__NA","f__NA","g__NA","s__sp21446"]}},{"id":"seq19100","metadata":{"taxonomy":["k__Bacteria","p__Chloroflexi","c__NA","o__NA","f__NA","g__NA","s__sp21793"]}},{"id":"seq19102","metadata":{"taxonomy":["k__Bacteria","p__Bacteroidetes","c__Bacteroidia","o__Bacteroidales","f__Rikenellaceae","g__Alistipes","s__NA"]}},{"id":"seq19103","metadata":{"taxonomy":["k__Bacteria","p__Actinobacteria","c__Thermoleophilia","o__Solirubrobacterales","f__NA","g__NA","s__sp11065"]}},{"id":"seq19104","metadata":{"taxonomy":["k__Bacteria","p__Proteobacteria","c__Betaproteobacteria","o__Hydrogenophilales","f__Hydrogenophilaceae","g__NA","s__sp49654"]}},{"id":"seq19108","metadata":{"taxonomy":["k__Bacteria","p__Actinobacteria","c__Thermoleophilia","o__Solirubrobacterales","f__Solirubrobacteraceae","g__Solirubrobacter","s__sp11113"]}},{"id":"seq19114","metadata":{"taxonomy":["k__Bacteria","p__Bacteroidetes","c__Sphingobacteriia","o__Sphingobacteriales","f__Chitinophagaceae","g__Flavisolibacter","s__sp18207"]}},{"id":"seq19119","metadata":{"taxonomy":["k__Bacteria","p__Gemmatimonadetes","c__Gemmatimonadetes","o__Gemmatimonadales","f__Gemmatimonadaceae","g__NA","s__sp37959"]}},{"id":"seq19121","metadata":{"taxonomy":["k__Bacteria","p__Bacteroidetes","c__Sphingobacteriia","o__Sphingobacteriales","f__Chitinophagaceae","g__Flavisolibacter","s__sp18208"]}},{"id":"seq19122","metadata":{"taxonomy":["k__Bacteria","p__Proteobacteria","c__Alphaproteobacteria","o__Rhodospirillales","f__Acetobacteraceae","g__Craurococcus","s__sp45574"]}},{"id":"seq19123","metadata":{"taxonomy":["k__Bacteria","p__Proteobacteria","c__Alphaproteobacteria","o__Rhizobiales","f__NA","g__NA","s__sp43151"]}},{"id":"seq19124","metadata":{"taxonomy":["k__Bacteria","p__Actinobacteria","c__Thermoleophilia","o__Gaiellales","f__Gaiellaceae","g__Gaiella","s__sp10809"]}},{"id":"seq19125","metadata":{"taxonomy":["k__Bacteria","p__Proteobacteria","c__Deltaproteobacteria","o__Myxococcales","f__Polyangiaceae","g__Sorangium","s__sp54030"]}},{"id":"seq19126","metadata":{"taxonomy":["k__Bacteria","p__Firmicutes","c__Clostridia","o__Clostridiales","f__Ruminococcaceae","g__NA","s__sp35697"]}},{"id":"seq19129","metadata":{"taxonomy":["k__Bacteria","p__Actinobacteria","c__Actinobacteria","o__Corynebacteriales","f__Mycobacteriaceae","g__Mycobacterium","s__moriokaense"]}},{"id":"seq19130","metadata":{"taxonomy":["None","NA","NA","NA","NA","NA","NA"]}},{"id":"seq19131","metadata":{"taxonomy":["k__Bacteria","p__Actinobacteria","c__Actinobacteria","o__Corynebacteriales","f__Nocardiaceae","g__Gordonia","s__polyisoprenivorans"]}},{"id":"seq19132","metadata":{"taxonomy":["k__Bacteria","p__Acidobacteria","c__Acidobacteria","o__NA","f__NA","g__Blastocatella","s__sp3082"]}},{"id":"seq19134","metadata":{"taxonomy":["k__Bacteria","p__Actinobacteria","c__Actinobacteria","o__Micrococcales","f__Microbacteriaceae","g__Agrococcus","s__citreus-jenensis"]}},{"id":"seq19135","metadata":{"taxonomy":["k__Bacteria","p__Acidobacteria","c__Acidobacteria","o__NA","f__NA","g__NA","s__sp2936"]}},{"id":"seq19137","metadata":{"taxonomy":["k__Bacteria","p__Bacteroidetes","c__Sphingobacteriia","o__Sphingobacteriales","f__Chitinophagaceae","g__Flavitalea","s__gansuensis"]}},{"id":"seq19139","metadata":{"taxonomy":["k__Bacteria","p__Firmicutes","c__Bacilli","o__Lactobacillales","f__Lactobacillaceae","g__Lactobacillus","s__fermentum"]}},{"id":"seq19142","metadata":{"taxonomy":["k__Bacteria","p__Actinobacteria","c__Actinobacteria","o__Kineosporiales","f__Kineosporiaceae","g__NA","s__sp6223"]}},{"id":"seq19143","metadata":{"taxonomy":["k__Bacteria","p__Actinobacteria","c__Thermoleophilia","o__Solirubrobacterales","f__NA","g__Conexibacter","s__woesei"]}},{"id":"seq19145","metadata":{"taxonomy":["k__Bacteria","p__Actinobacteria","c__Actinobacteria","o__Frankiales","f__Geodermatophilaceae","g__Blastococcus","s__NA"]}},{"id":"seq19147","metadata":{"taxonomy":["k__Bacteria","p__Acidobacteria","c__Acidobacteria","o__NA","f__NA","g__NA","s__sp2851"]}},{"id":"seq19150","metadata":{"taxonomy":["k__Bacteria","p__Proteobacteria","c__Gammaproteobacteria","o__Pseudomonadales","f__Moraxellaceae","g__Moraxella","s__atlantae"]}},{"id":"seq19151","metadata":{"taxonomy":["k__Bacteria","p__Chloroflexi","c__Chloroflexia","o__Kallotenuales","f__NA","g__NA","s__sp21232"]}},{"id":"seq19159","metadata":{"taxonomy":["k__Bacteria","p__Actinobacteria","c__Rubrobacteria","o__Rubrobacterales","f__Rubrobacteriaceae","g__Rubrobacter","s__sp10738"]}},{"id":"seq19164","metadata":{"taxonomy":["k__Bacteria","p__Proteobacteria","c__Alphaproteobacteria","o__Rhodospirillales","f__Rhodospirillaceae","g__NA","s__sp46337"]}},{"id":"seq19168","metadata":{"taxonomy":["k__Bacteria","p__Actinobacteria","c__Thermoleophilia","o__Gaiellales","f__NA","g__NA","s__sp10825"]}},{"id":"seq19170","metadata":{"taxonomy":["k__Bacteria","p__Actinobacteria","c__Rubrobacteria","o__Rubrobacterales","f__Rubrobacteriaceae","g__Rubrobacter","s__sp10729"]}},{"id":"seq19171","metadata":{"taxonomy":["k__Bacteria","p__Actinobacteria","c__Acidimicrobiia","o__Acidimicrobiales","f__Acidimicrobiaceae","g__NA","s__sp4258"]}},{"id":"seq19173","metadata":{"taxonomy":["k__Bacteria","p__Actinobacteria","c__Thermoleophilia","o__Solirubrobacterales","f__NA","g__NA","s__sp10994"]}},{"id":"seq19177","metadata":{"taxonomy":["k__Bacteria","p__Actinobacteria","c__Thermoleophilia","o__Solirubrobacterales","f__NA","g__NA","s__sp11031"]}},{"id":"seq19178","metadata":{"taxonomy":["k__Bacteria","p__Bacteroidetes","c__Cytophagia","o__Cytophagales","f__Cytophagaceae","g__Pontibacter","s__ramchanderi"]}},{"id":"seq19180","metadata":{"taxonomy":["k__Bacteria","p__Planctomycetes","c__Phycisphaerae","o__NA","f__NA","g__NA","s__sp41110"]}},{"id":"seq19182","metadata":{"taxonomy":["k__Bacteria","p__Proteobacteria","c__Deltaproteobacteria","o__Desulfurellales","f__Desulfurellaceae","g__NA","s__sp52789"]}},{"id":"seq19185","metadata":{"taxonomy":["k__Bacteria","p__Proteobacteria","c__Alphaproteobacteria","o__Caulobacterales","f__Caulobacteraceae","g__Phenylobacterium","s__koreense-mobile"]}},{"id":"seq19186","metadata":{"taxonomy":["k__Bacteria","p__Actinobacteria","c__Actinobacteria","o__Micromonosporales","f__Micromonosporaceae","g__NA","s__sp7491"]}},{"id":"seq19190","metadata":{"taxonomy":["k__Bacteria","p__Acidobacteria","c__Acidobacteria","o__NA","f__NA","g__NA","s__sp3467"]}},{"id":"seq19191","metadata":{"taxonomy":["k__Bacteria","p__Proteobacteria","c__Alphaproteobacteria","o__Rhodospirillales","f__Acetobacteraceae","g__Acidiphilium","s__sp45514"]}},{"id":"seq19195","metadata":{"taxonomy":["k__Bacteria","p__Bacteroidetes","c__Sphingobacteriia","o__Sphingobacteriales","f__Chitinophagaceae","g__Flavisolibacter","s__sp18208"]}},{"id":"seq19196","metadata":{"taxonomy":["k__Bacteria","p__Proteobacteria","c__Alphaproteobacteria","o__Sphingomonadales","f__NA","g__NA","s__sp47461"]}},{"id":"seq19197","metadata":{"taxonomy":["k__Bacteria","p__Acidobacteria","c__Acidobacteria","o__NA","f__NA","g__Blastocatella","s__sp3038"]}},{"id":"seq19198","metadata":{"taxonomy":["k__Bacteria","p__Bacteroidetes","c__Cytophagia","o__Cytophagales","f__Cytophagaceae","g__Spirosoma","s__sp15374"]}},{"id":"seq19203","metadata":{"taxonomy":["k__Bacteria","p__Actinobacteria","c__Actinobacteria","o__Streptomycetales","f__Streptomycetaceae","g__Streptomyces","s__synnematoformans"]}},{"id":"seq19209","metadata":{"taxonomy":["k__Bacteria","p__Actinobacteria","c__Actinobacteria","o__Pseudonocardiales","f__Pseudonocardiaceae","g__Labedaea","s__sp7978"]}},{"id":"seq19210","metadata":{"taxonomy":["k__Bacteria","p__Gemmatimonadetes","c__Gemmatimonadetes","o__Gemmatimonadales","f__Gemmatimonadaceae","g__NA","s__sp38006"]}},{"id":"seq19211","metadata":{"taxonomy":["k__Bacteria","p__Firmicutes","c__Bacilli","o__Bacillales","f__Bacillaceae","g__Oceanobacillus","s__sp26287"]}},{"id":"seq19212","metadata":{"taxonomy":["k__Bacteria","p__Proteobacteria","c__Deltaproteobacteria","o__Myxococcales","f__Sandaracinaceae","g__NA","s__sp54071"]}},{"id":"seq19213","metadata":{"taxonomy":["k__Bacteria","p__Proteobacteria","c__Betaproteobacteria","o__Nitrosomonadales","f__Nitrosomonadaceae","g__Nitrosospira","s__sp50152"]}},{"id":"seq19214","metadata":{"taxonomy":["k__Bacteria","p__Actinobacteria","c__Actinobacteria","o__Micrococcales","f__Intrasporangiaceae","g__Intrasporangium","s__sp6444"]}},{"id":"seq19218","metadata":{"taxonomy":["k__Bacteria","p__Actinobacteria","c__Actinobacteria","o__Pseudonocardiales","f__Pseudonocardiaceae","g__Actinokineospora","s__sp7848"]}},{"id":"seq19220","metadata":{"taxonomy":["k__Bacteria","p__Actinobacteria","c__Actinobacteria","o__Frankiales","f__Geodermatophilaceae","g__Geodermatophilus","s__obscurus"]}},{"id":"seq19226","metadata":{"taxonomy":["k__Bacteria","p__Acidobacteria","c__Acidobacteria","o__NA","f__NA","g__NA","s__sp3628"]}},{"id":"seq19233","metadata":{"taxonomy":["k__Bacteria","p__Proteobacteria","c__Betaproteobacteria","o__Burkholderiales","f__Oxalobacteraceae","g__Massilia","s__timonae"]}},{"id":"seq19234","metadata":{"taxonomy":["k__Bacteria","p__Actinobacteria","c__Actinobacteria","o__Corynebacteriales","f__Corynebacteriaceae","g__Corynebacterium","s__pilbarense"]}},{"id":"seq19236","metadata":{"taxonomy":["k__Bacteria","p__Chloroflexi","c__NA","o__NA","f__NA","g__NA","s__sp21482"]}},{"id":"seq19240","metadata":{"taxonomy":["k__Bacteria","p__Acidobacteria","c__Acidobacteria","o__NA","f__NA","g__NA","s__sp3371"]}},{"id":"seq19241","metadata":{"taxonomy":["k__Bacteria","p__Bacteroidetes","c__Cytophagia","o__Cytophagales","f__Cytophagaceae","g__Adhaeribacter","s__sp15082"]}},{"id":"seq19246","metadata":{"taxonomy":["k__Bacteria","p__Actinobacteria","c__Actinobacteria","o__Frankiales","f__Geodermatophilaceae","g__Blastococcus","s__jejuensis"]}},{"id":"seq19249","metadata":{"taxonomy":["k__Bacteria","p__Actinobacteria","c__Actinobacteria","o__Pseudonocardiales","f__Pseudonocardiaceae","g__Pseudonocardia","s__alaniniphila-yunnanensis"]}},{"id":"seq19251","metadata":{"taxonomy":["k__Bacteria","p__Gemmatimonadetes","c__Gemmatimonadetes","o__NA","f__NA","g__NA","s__sp37648"]}},{"id":"seq19256","metadata":{"taxonomy":["k__Bacteria","p__Actinobacteria","c__Actinobacteria","o__Propionibacteriales","f__Nocardioidaceae","g__Nocardioides","s__mesophilus"]}},{"id":"seq19257","metadata":{"taxonomy":["k__Bacteria","p__Proteobacteria","c__Alphaproteobacteria","o__Rickettsiales","f__Rickettsiaceae","g__NA","s__sp47032"]}},{"id":"seq19259","metadata":{"taxonomy":["k__Bacteria","p__Bacteroidetes","c__Bacteroidia","o__Bacteroidales","f__Prevotellaceae","g__Prevotella","s__melaninogenica"]}},{"id":"seq19262","metadata":{"taxonomy":["k__Bacteria","p__Planctomycetes","c__Planctomycetacia","o__Planctomycetales","f__Planctomycetaceae","g__NA","s__sp42383"]}},{"id":"seq19263","metadata":{"taxonomy":["k__Bacteria","p__Proteobacteria","c__Betaproteobacteria","o__Burkholderiales","f__Oxalobacteraceae","g__Massilia","s__aurea-timonae"]}},{"id":"seq19268","metadata":{"taxonomy":["k__Bacteria","p__Bacteroidetes","c__Cytophagia","o__Cytophagales","f__Cytophagaceae","g__NA","s__sp15488"]}},{"id":"seq19269","metadata":{"taxonomy":["k__Bacteria","p__Actinobacteria","c__Nitriliruptoria","o__Euzebyales","f__Euzebyaceae","g__Euzebya","s__sp10613"]}},{"id":"seq19270","metadata":{"taxonomy":["k__Bacteria","p__Actinobacteria","c__Actinobacteria","o__Propionibacteriales","f__Nocardioidaceae","g__Marmoricola-Nocardioides","s__mesophilus-sp7574"]}},{"id":"seq19272","metadata":{"taxonomy":["k__Bacteria","p__Acidobacteria","c__Acidobacteria","o__NA","f__NA","g__Blastocatella","s__sp2982-sp3044"]}},{"id":"seq19273","metadata":{"taxonomy":["k__Bacteria","p__Actinobacteria","c__Actinobacteria","o__Pseudonocardiales","f__Pseudonocardiaceae","g__Actinokineospora","s__sp7850"]}},{"id":"seq19274","metadata":{"taxonomy":["k__Bacteria","p__Actinobacteria","c__Rubrobacteria","o__Rubrobacterales","f__Rubrobacteriaceae","g__Rubrobacter","s__sp10730"]}},{"id":"seq19278","metadata":{"taxonomy":["None","NA","NA","NA","NA","NA","NA"]}},{"id":"seq19281","metadata":{"taxonomy":["k__Bacteria","p__Bacteroidetes","c__Sphingobacteriia","o__Sphingobacteriales","f__Chitinophagaceae","g__Flavisolibacter","s__sp18182"]}},{"id":"seq19283","metadata":{"taxonomy":["k__Bacteria","p__Bacteroidetes","c__Sphingobacteriia","o__Sphingobacteriales","f__Chitinophagaceae","g__Ferruginibacter","s__sp18147"]}},{"id":"seq19285","metadata":{"taxonomy":["None","NA","NA","NA","NA","NA","NA"]}},{"id":"seq19294","metadata":{"taxonomy":["k__Bacteria","p__Acidobacteria","c__Acidobacteria","o__NA","f__NA","g__NA","s__sp2889"]}},{"id":"seq19295","metadata":{"taxonomy":["k__Bacteria","p__Actinobacteria","c__Actinobacteria","o__Micrococcales","f__Intrasporangiaceae","g__Ornithinimicrobium","s__sp6492"]}},{"id":"seq19296","metadata":{"taxonomy":["k__Bacteria","p__Actinobacteria","c__Actinobacteria","o__Micromonosporales","f__Micromonosporaceae","g__Longispora","s__sp7431"]}},{"id":"seq19302","metadata":{"taxonomy":["k__Bacteria","p__Actinobacteria","c__Thermoleophilia","o__Solirubrobacterales","f__NA","g__NA","s__sp10987"]}},{"id":"seq19306","metadata":{"taxonomy":["k__Bacteria","p__Actinobacteria","c__Actinobacteria","o__Frankiales","f__Geodermatophilaceae","g__Geodermatophilus","s__arenarius"]}},{"id":"seq19309","metadata":{"taxonomy":["k__Bacteria","p__Proteobacteria","c__Alphaproteobacteria","o__Rhizobiales","f__Xanthobacteraceae","g__NA","s__sp44593"]}},{"id":"seq19312","metadata":{"taxonomy":["k__Bacteria","p__Actinobacteria","c__Actinobacteria","o__Streptomycetales","f__Streptomycetaceae","g__Streptomyces","s__fradiae-haliclonae-xinghaiensis"]}},{"id":"seq19314","metadata":{"taxonomy":["k__Bacteria","p__Proteobacteria","c__Alphaproteobacteria","o__Rhodospirillales","f__Acetobacteraceae","g__Craurococcus","s__sp45577"]}},{"id":"seq19317","metadata":{"taxonomy":["k__Bacteria","p__Acidobacteria","c__Holophagae","o__NA","f__NA","g__NA","s__sp3763"]}},{"id":"seq19321","metadata":{"taxonomy":["k__Bacteria","p__Proteobacteria","c__Betaproteobacteria","o__Burkholderiales","f__Oxalobacteraceae","g__Massilia","s__brevitalea"]}},{"id":"seq19324","metadata":{"taxonomy":["k__Bacteria","p__Planctomycetes","c__Planctomycetacia","o__Planctomycetales","f__Planctomycetaceae","g__Singulisphaera","s__sp42093"]}},{"id":"seq19325","metadata":{"taxonomy":["k__Bacteria","p__Actinobacteria","c__Thermoleophilia","o__Gaiellales","f__NA","g__NA","s__sp10872"]}},{"id":"seq19328","metadata":{"taxonomy":["k__Bacteria","p__Acidobacteria","c__Acidobacteria","o__NA","f__NA","g__NA","s__sp3320"]}},{"id":"seq19329","metadata":{"taxonomy":["k__Bacteria","p__Proteobacteria","c__Betaproteobacteria","o__Burkholderiales","f__Oxalobacteraceae","g__NA","s__sp49504"]}},{"id":"seq19331","metadata":{"taxonomy":["k__Bacteria","p__Cyanobacteria","c__Cyanobacteria","o__NA","f__FamilyI","g__Phormidium","s__sp23294"]}},{"id":"seq19337","metadata":{"taxonomy":["k__Bacteria","p__Cyanobacteria","c__Cyanobacteria","o__NA","f__FamilyII","g__Chroococcidiopsis","s__sp23073"]}},{"id":"seq19339","metadata":{"taxonomy":["k__Bacteria","p__Firmicutes","c__Clostridia","o__Clostridiales","f__Family XI","g__Anaerococcus","s__sp31223"]}},{"id":"seq19341","metadata":{"taxonomy":["None","NA","NA","NA","NA","NA","NA"]}},{"id":"seq19342","metadata":{"taxonomy":["k__Bacteria","p__Bacteroidetes","c__Cytophagia","o__Cytophagales","f__Cyclobacteriaceae","g__NA","s__sp15053"]}},{"id":"seq19346","metadata":{"taxonomy":["k__Bacteria","p__Chloroflexi","c__NA","o__NA","f__NA","g__NA","s__sp21810"]}},{"id":"seq19347","metadata":{"taxonomy":["k__Bacteria","p__Actinobacteria","c__Actinobacteria","o__Pseudonocardiales","f__Pseudonocardiaceae","g__Saccharothrix","s__saharensis"]}},{"id":"seq19350","metadata":{"taxonomy":["k__Bacteria","p__Firmicutes","c__Bacilli","o__Bacillales","f__Thermoactinomycetaceae","g__Shimazuella","s__kribbensis"]}},{"id":"seq19353","metadata":{"taxonomy":["k__Bacteria","p__Proteobacteria","c__Betaproteobacteria","o__Burkholderiales","f__Comamonadaceae","g__NA","s__sp49259"]}},{"id":"seq19355","metadata":{"taxonomy":["k__Bacteria","p__Actinobacteria","c__Actinobacteria","o__Propionibacteriales","f__Nocardioidaceae","g__Nocardioides","s__sp7679"]}},{"id":"seq19356","metadata":{"taxonomy":["k__Bacteria","p__Proteobacteria","c__Deltaproteobacteria","o__Desulfobacterales","f__Nitrospinaceae","g__*Entotheonella","s__sp52215"]}},{"id":"seq19357","metadata":{"taxonomy":["k__Bacteria","p__Actinobacteria","c__NA","o__NA","f__NA","g__NA","s__sp10781"]}},{"id":"seq19358","metadata":{"taxonomy":["k__Bacteria","p__Actinobacteria","c__Rubrobacteria","o__Rubrobacterales","f__Rubrobacteriaceae","g__Rubrobacter","s__sp10760"]}},{"id":"seq19359","metadata":{"taxonomy":["k__Bacteria","p__Actinobacteria","c__Actinobacteria","o__Micrococcales","f__Cellulomonadaceae","g__Cellulomonas","s__biazotea-fimi"]}},{"id":"seq19360","metadata":{"taxonomy":["k__Bacteria","p__Proteobacteria","c__Alphaproteobacteria","o__Rhodospirillales","f__Acetobacteraceae","g__Craurococcus","s__sp45577"]}},{"id":"seq19364","metadata":{"taxonomy":["k__Bacteria","p__Actinobacteria","c__Thermoleophilia","o__Solirubrobacterales","f__Solirubrobacteraceae","g__Solirubrobacter","s__sp11104"]}},{"id":"seq19367","metadata":{"taxonomy":["k__Bacteria","p__Actinobacteria","c__Actinobacteria","o__Micrococcales","f__Intrasporangiaceae","g__Intrasporangium","s__sp6444"]}},{"id":"seq19369","metadata":{"taxonomy":["k__Bacteria","p__Acidobacteria","c__Acidobacteria","o__NA","f__NA","g__NA","s__sp3144"]}},{"id":"seq19371","metadata":{"taxonomy":["k__Bacteria","p__Firmicutes","c__Bacilli","o__Bacillales","f__Bacillaceae","g__Bacillus","s__niacini"]}},{"id":"seq19373","metadata":{"taxonomy":["k__Bacteria","p__Proteobacteria","c__Alphaproteobacteria","o__Rhodospirillales","f__Acetobacteraceae","g__Craurococcus","s__sp45577"]}},{"id":"seq19376","metadata":{"taxonomy":["k__Bacteria","p__Acidobacteria","c__Acidobacteria","o__NA","f__NA","g__Bryobacter","s__sp2432"]}},{"id":"seq19378","metadata":{"taxonomy":["k__Bacteria","p__Chloroflexi","c__NA","o__NA","f__NA","g__NA","s__sp21810"]}},{"id":"seq19381","metadata":{"taxonomy":["k__Bacteria","p__Planctomycetes","c__Phycisphaerae","o__NA","f__NA","g__NA","s__sp41159"]}},{"id":"seq19382","metadata":{"taxonomy":["k__Bacteria","p__Proteobacteria","c__Betaproteobacteria","o__Burkholderiales","f__Oxalobacteraceae","g__Herbaspirillum","s__sp49328"]}},{"id":"seq19383","metadata":{"taxonomy":["k__Bacteria","p__Actinobacteria","c__Acidimicrobiia","o__Acidimicrobiales","f__NA","g__NA","s__sp4511"]}},{"id":"seq19387","metadata":{"taxonomy":["k__Bacteria","p__Proteobacteria","c__Deltaproteobacteria","o__Myxococcales","f__Sandaracinaceae","g__NA","s__sp54084"]}},{"id":"seq19391","metadata":{"taxonomy":["k__Bacteria","p__Acidobacteria","c__Acidobacteria","o__NA","f__NA","g__NA","s__sp3457"]}},{"id":"seq19394","metadata":{"taxonomy":["k__Bacteria","p__Actinobacteria","c__Actinobacteria","o__Propionibacteriales","f__Nocardioidaceae","g__Nocardioides","s__sp7653"]}},{"id":"seq19395","metadata":{"taxonomy":["k__Bacteria","p__Bacteroidetes","c__Cytophagia","o__Cytophagales","f__Cyclobacteriaceae","g__NA","s__sp15058"]}},{"id":"seq19396","metadata":{"taxonomy":["k__Bacteria","p__Actinobacteria","c__Actinobacteria","o__Streptomycetales","f__Streptomycetaceae","g__Streptomyces","s__sp10042"]}},{"id":"seq19397","metadata":{"taxonomy":["k__Bacteria","p__Proteobacteria","c__Alphaproteobacteria","o__Rhizobiales","f__Methylobacteriaceae","g__Microvirga","s__lupini"]}},{"id":"seq19402","metadata":{"taxonomy":["k__Bacteria","p__Acidobacteria","c__Acidobacteria","o__NA","f__NA","g__NA","s__sp3547"]}},{"id":"seq19404","metadata":{"taxonomy":["k__Bacteria","p__Actinobacteria","c__Rubrobacteria","o__Rubrobacterales","f__Rubrobacteriaceae","g__Rubrobacter","s__sp10748"]}},{"id":"seq19405","metadata":{"taxonomy":["k__Bacteria","p__Bacteroidetes","c__Sphingobacteriia","o__Sphingobacteriales","f__Chitinophagaceae","g__Ferruginibacter","s__sp18154"]}},{"id":"seq19406","metadata":{"taxonomy":["k__Bacteria","p__Actinobacteria","c__Actinobacteria","o__Frankiales","f__NA","g__NA","s__sp6166"]}},{"id":"seq19409","metadata":{"taxonomy":["k__Bacteria","p__Chloroflexi","c__Thermomicrobia","o__NA","f__NA","g__NA","s__sp21844"]}},{"id":"seq19410","metadata":{"taxonomy":["k__Bacteria","p__Acidobacteria","c__Acidobacteria","o__NA","f__NA","g__NA","s__sp2931"]}},{"id":"seq19412","metadata":{"taxonomy":["k__Bacteria","p__Bacteroidetes","c__Sphingobacteriia","o__Sphingobacteriales","f__Chitinophagaceae","g__Flavisolibacter","s__sp18213"]}},{"id":"seq19414","metadata":{"taxonomy":["k__Bacteria","p__Actinobacteria","c__Actinobacteria","o__Frankiales","f__NA","g__NA","s__sp6166"]}},{"id":"seq19417","metadata":{"taxonomy":["k__Bacteria","p__Firmicutes","c__Clostridia","o__Clostridiales","f__Peptostreptococcaceae","g__Sporacetigenium","s__mesophilum"]}},{"id":"seq19418","metadata":{"taxonomy":["k__Bacteria","p__Gemmatimonadetes","c__Gemmatimonadetes","o__Gemmatimonadales","f__Gemmatimonadaceae","g__NA","s__sp37922"]}},{"id":"seq19420","metadata":{"taxonomy":["k__Bacteria","p__Acidobacteria","c__Acidobacteria","o__NA","f__NA","g__NA","s__sp3547-sp3559"]}},{"id":"seq19425","metadata":{"taxonomy":["k__Bacteria","p__Chloroflexi","c__Ktedonobacteria","o__NA","f__NA","g__NA","s__sp21503-sp21505"]}},{"id":"seq19431","metadata":{"taxonomy":["k__Bacteria","p__Actinobacteria","c__Actinobacteria","o__Micromonosporales","f__Micromonosporaceae","g__Virgisporangium","s__sp7479"]}},{"id":"seq19432","metadata":{"taxonomy":["k__Bacteria","p__Proteobacteria","c__Alphaproteobacteria","o__Rhizobiales","f__Methylobacteriaceae","g__Methylobacterium","s__sp43894"]}},{"id":"seq19435","metadata":{"taxonomy":["k__Bacteria","p__Firmicutes","c__Clostridia","o__Clostridiales","f__Lachnospiraceae","g__Blautia","s__sp32009"]}},{"id":"seq19438","metadata":{"taxonomy":["k__Bacteria","p__Actinobacteria","c__Actinobacteria","o__Micromonosporales","f__Micromonosporaceae","g__Actinoplanes","s__abujensis-brasiliensis-sp7393"]}},{"id":"seq19439","metadata":{"taxonomy":["k__Bacteria","p__Actinobacteria","c__Thermoleophilia","o__Gaiellales","f__NA","g__NA","s__sp10862"]}},{"id":"seq19440","metadata":{"taxonomy":["k__Bacteria","p__Planctomycetes","c__Planctomycetacia","o__Planctomycetales","f__Planctomycetaceae","g__NA","s__sp42446"]}},{"id":"seq19443","metadata":{"taxonomy":["k__Bacteria","p__Actinobacteria","c__Actinobacteria","o__Frankiales","f__NA","g__NA","s__sp6166"]}},{"id":"seq19444","metadata":{"taxonomy":["k__Bacteria","p__Chloroflexi","c__Chloroflexia","o__Kallotenuales","f__NA","g__NA","s__sp21235"]}},{"id":"seq19445","metadata":{"taxonomy":["k__Bacteria","p__Proteobacteria","c__Betaproteobacteria","o__Burkholderiales","f__Oxalobacteraceae","g__Massilia","s__alkalitolerans"]}},{"id":"seq19449","metadata":{"taxonomy":["k__Bacteria","p__Gemmatimonadetes","c__Gemmatimonadetes","o__NA","f__NA","g__NA","s__sp37566"]}},{"id":"seq19454","metadata":{"taxonomy":["k__Bacteria","p__Actinobacteria","c__Actinobacteria","o__Pseudonocardiales","f__Pseudonocardiaceae","g__Actinophytocola","s__oryzae"]}},{"id":"seq19456","metadata":{"taxonomy":["k__Bacteria","p__Actinobacteria","c__Actinobacteria","o__Frankiales","f__NA","g__NA","s__sp6166"]}},{"id":"seq19457","metadata":{"taxonomy":["k__Bacteria","p__Planctomycetes","c__Phycisphaerae","o__NA","f__NA","g__NA","s__sp41143"]}},{"id":"seq19460","metadata":{"taxonomy":["k__Bacteria","p__Actinobacteria","c__Actinobacteria","o__Pseudonocardiales","f__Pseudonocardiaceae","g__Actinophytocola","s__burenkhanensis"]}},{"id":"seq19465","metadata":{"taxonomy":["k__Bacteria","p__Proteobacteria","c__Alphaproteobacteria","o__Rhizobiales","f__Hyphomicrobiaceae","g__Devosia","s__submarina"]}},{"id":"seq19468","metadata":{"taxonomy":["k__Bacteria","p__Proteobacteria","c__Deltaproteobacteria","o__Myxococcales","f__Nannocystaceae","g__Nannocystis","s__sp53803"]}},{"id":"seq19472","metadata":{"taxonomy":["k__Bacteria","p__Bacteroidetes","c__Cytophagia","o__Cytophagales","f__Cytophagaceae","g__Larkinella","s__arboricola"]}},{"id":"seq19474","metadata":{"taxonomy":["k__Bacteria","p__Proteobacteria","c__Deltaproteobacteria","o__Myxococcales","f__Haliangiaceae","g__Haliangium","s__sp53732"]}},{"id":"seq19475","metadata":{"taxonomy":["k__Bacteria","p__Chloroflexi","c__NA","o__NA","f__NA","g__NA","s__sp21482"]}},{"id":"seq19477","metadata":{"taxonomy":["k__Bacteria","p__Actinobacteria","c__Actinobacteria","o__Frankiales","f__Geodermatophilaceae","g__Modestobacter","s__marinus-versicolor"]}},{"id":"seq19478","metadata":{"taxonomy":["k__Bacteria","p__Gemmatimonadetes","c__Gemmatimonadetes","o__NA","f__NA","g__NA","s__sp37590"]}},{"id":"seq19481","metadata":{"taxonomy":["k__Bacteria","p__Chloroflexi","c__Thermomicrobia","o__NA","f__NA","g__NA","s__sp21849"]}},{"id":"seq19482","metadata":{"taxonomy":["k__Bacteria","p__Actinobacteria","c__Actinobacteria","o__Propionibacteriales","f__Propionibacteriaceae","g__NA","s__sp7832"]}},{"id":"seq19483","metadata":{"taxonomy":["k__Bacteria","p__Chloroflexi","c__Caldilineae","o__Caldilineales","f__Caldilineaceae","g__Litorilinea","s__sp21047-sp21124"]}},{"id":"seq19489","metadata":{"taxonomy":["k__Bacteria","p__Actinobacteria","c__Actinobacteria","o__Propionibacteriales","f__Nocardioidaceae","g__Nocardioides","s__fonticola"]}},{"id":"seq19495","metadata":{"taxonomy":["k__Bacteria","p__Proteobacteria","c__Betaproteobacteria","o__NA","f__NA","g__NA","s__sp48056"]}},{"id":"seq19497","metadata":{"taxonomy":["k__Bacteria","p__Actinobacteria","c__Thermoleophilia","o__Gaiellales","f__NA","g__NA","s__sp10837"]}},{"id":"seq19500","metadata":{"taxonomy":["None","NA","NA","NA","NA","NA","NA"]}},{"id":"seq19508","metadata":{"taxonomy":["k__Bacteria","p__Proteobacteria","c__Alphaproteobacteria","o__Rhodospirillales","f__Acetobacteraceae","g__Roseomonas","s__sp45714"]}},{"id":"seq19509","metadata":{"taxonomy":["k__Bacteria","p__Actinobacteria","c__Actinobacteria","o__Micrococcales","f__Bogoriellaceae","g__Georgenia-Oceanitalea","s__muralis-nanhaiensis-satyanarayanai"]}},{"id":"seq19510","metadata":{"taxonomy":["k__Bacteria","p__Actinobacteria","c__Actinobacteria","o__Frankiales","f__NA","g__NA","s__sp6166"]}},{"id":"seq19512","metadata":{"taxonomy":["k__Bacteria","p__Gemmatimonadetes","c__Gemmatimonadetes","o__Gemmatimonadales","f__Gemmatimonadaceae","g__NA","s__sp38006"]}},{"id":"seq19513","metadata":{"taxonomy":["k__Bacteria","p__Actinobacteria","c__Actinobacteria","o__Propionibacteriales","f__Nocardioidaceae","g__Nocardioides","s__nitrophenolicus"]}},{"id":"seq19515","metadata":{"taxonomy":["k__Bacteria","p__Actinobacteria","c__Acidimicrobiia","o__Acidimicrobiales","f__NA","g__NA","s__sp4640"]}},{"id":"seq19528","metadata":{"taxonomy":["k__Bacteria","p__Actinobacteria","c__Thermoleophilia","o__Solirubrobacterales","f__NA","g__NA","s__sp10983"]}},{"id":"seq19529","metadata":{"taxonomy":["k__Bacteria","p__Firmicutes","c__Bacilli","o__Bacillales","f__Paenibacillaceae","g__Paenibacillus","s__sp27256"]}},{"id":"seq19531","metadata":{"taxonomy":["k__Bacteria","p__Actinobacteria","c__Acidimicrobiia","o__Acidimicrobiales","f__Acidimicrobiaceae","g__NA","s__sp4208"]}},{"id":"seq19536","metadata":{"taxonomy":["k__Bacteria","p__Proteobacteria","c__Alphaproteobacteria","o__Rhodospirillales","f__Acetobacteraceae","g__Craurococcus","s__sp45574-sp45578"]}},{"id":"seq19542","metadata":{"taxonomy":["k__Bacteria","p__Acidobacteria","c__Acidobacteria","o__NA","f__NA","g__NA","s__sp2949"]}},{"id":"seq19547","metadata":{"taxonomy":["k__Bacteria","p__Chloroflexi","c__Chloroflexia","o__Kallotenuales","f__NA","g__NA","s__sp21228"]}},{"id":"seq19551","metadata":{"taxonomy":["k__Bacteria","p__Actinobacteria","c__Actinobacteria","o__Frankiales","f__Geodermatophilaceae","g__Modestobacter","s__marinus"]}},{"id":"seq19552","metadata":{"taxonomy":["k__Bacteria","p__Acidobacteria","c__Acidobacteria","o__NA","f__NA","g__Bryobacter","s__NA"]}},{"id":"seq19553","metadata":{"taxonomy":["k__Bacteria","p__Actinobacteria","c__Actinobacteria","o__Propionibacteriales","f__Nocardioidaceae","g__Nocardioides","s__islandensis"]}},{"id":"seq19554","metadata":{"taxonomy":["k__Bacteria","p__Proteobacteria","c__Alphaproteobacteria","o__Rhizobiales","f__Methylobacteriaceae","g__Microvirga","s__aerilata-aerophila"]}},{"id":"seq19555","metadata":{"taxonomy":["k__Bacteria","p__Firmicutes","c__Clostridia","o__Clostridiales","f__Peptococcaceae","g__NA","s__sp34194"]}},{"id":"seq19560","metadata":{"taxonomy":["k__Bacteria","p__Proteobacteria","c__Alphaproteobacteria","o__Sphingomonadales","f__NA","g__bacterium","s__sp47455-sp47567-sp47577"]}},{"id":"seq19565","metadata":{"taxonomy":["k__Bacteria","p__Proteobacteria","c__Betaproteobacteria","o__Burkholderiales","f__Oxalobacteraceae","g__Herbaspirillum","s__sp49328"]}},{"id":"seq19570","metadata":{"taxonomy":["k__Bacteria","p__Actinobacteria","c__Actinobacteria","o__Frankiales","f__NA","g__NA","s__sp6166"]}},{"id":"seq19571","metadata":{"taxonomy":["k__Bacteria","p__Bacteroidetes","c__Sphingobacteriia","o__Sphingobacteriales","f__Chitinophagaceae","g__Segetibacter","s__sp18308"]}},{"id":"seq19572","metadata":{"taxonomy":["k__Bacteria","p__Actinobacteria","c__Actinobacteria","o__Frankiales","f__NA","g__NA","s__sp6165"]}},{"id":"seq19576","metadata":{"taxonomy":["k__Bacteria","p__Bacteroidetes","c__Sphingobacteriia","o__Sphingobacteriales","f__Chitinophagaceae","g__Segetibacter","s__sp18300"]}},{"id":"seq19579","metadata":{"taxonomy":["k__Bacteria","p__Proteobacteria","c__Alphaproteobacteria","o__Caulobacterales","f__Caulobacteraceae","g__NA","s__sp42794"]}},{"id":"seq19581","metadata":{"taxonomy":["k__Bacteria","p__Proteobacteria","c__Gammaproteobacteria","o__Xanthomonadales","f__NA","g__Acidibacter","s__NA"]}},{"id":"seq19582","metadata":{"taxonomy":["k__Bacteria","p__Actinobacteria","c__Actinobacteria","o__Frankiales","f__Geodermatophilaceae","g__Blastococcus","s__endophyticus"]}},{"id":"seq19583","metadata":{"taxonomy":["k__Bacteria","p__Actinobacteria","c__Acidimicrobiia","o__Acidimicrobiales","f__NA","g__NA","s__sp4485-sp4516"]}},{"id":"seq19584","metadata":{"taxonomy":["k__Bacteria","p__Proteobacteria","c__Alphaproteobacteria","o__Sphingomonadales","f__Erythrobacteraceae","g__Altererythrobacter","s__sp47487"]}},{"id":"seq19585","metadata":{"taxonomy":["k__Bacteria","p__Acidobacteria","c__Acidobacteria","o__NA","f__NA","g__NA","s__sp3628"]}},{"id":"seq19589","metadata":{"taxonomy":["k__Bacteria","p__Proteobacteria","c__Deltaproteobacteria","o__Myxococcales","f__NA","g__NA","s__NA"]}},{"id":"seq19592","metadata":{"taxonomy":["k__Bacteria","p__Actinobacteria","c__Actinobacteria","o__Propionibacteriales","f__Nocardioidaceae","g__Nocardioides","s__sp7665"]}},{"id":"seq19593","metadata":{"taxonomy":["k__Bacteria","p__Acidobacteria","c__Acidobacteria","o__NA","f__NA","g__Bryobacter","s__sp2566"]}},{"id":"seq19594","metadata":{"taxonomy":["k__Bacteria","p__Actinobacteria","c__Actinobacteria","o__Micromonosporales","f__Micromonosporaceae","g__Couchioplanes","s__caeruleus"]}},{"id":"seq19595","metadata":{"taxonomy":["k__Bacteria","p__Gemmatimonadetes","c__Gemmatimonadetes","o__Gemmatimonadales","f__Gemmatimonadaceae","g__NA","s__sp38006"]}},{"id":"seq19596","metadata":{"taxonomy":["k__Bacteria","p__Actinobacteria","c__Actinobacteria","o__Frankiales","f__NA","g__NA","s__sp6166"]}},{"id":"seq19600","metadata":{"taxonomy":["k__Bacteria","p__Actinobacteria","c__Thermoleophilia","o__Solirubrobacterales","f__NA","g__NA","s__sp10986"]}},{"id":"seq19601","metadata":{"taxonomy":["k__Bacteria","p__Actinobacteria","c__Actinobacteria","o__Micrococcales","f__Micrococcaceae","g__Arthrobacter","s__sp7073"]}},{"id":"seq19602","metadata":{"taxonomy":["k__Bacteria","p__Proteobacteria","c__Gammaproteobacteria","o__Xanthomonadales","f__NA","g__NA","s__sp65606"]}},{"id":"seq19606","metadata":{"taxonomy":["k__Bacteria","p__Proteobacteria","c__Betaproteobacteria","o__Burkholderiales","f__Oxalobacteraceae","g__Massilia","s__niastensis"]}},{"id":"seq19610","metadata":{"taxonomy":["k__Bacteria","p__Planctomycetes","c__Planctomycetacia","o__Planctomycetales","f__Planctomycetaceae","g__Singulisphaera","s__sp42077"]}},{"id":"seq19611","metadata":{"taxonomy":["k__Bacteria","p__Actinobacteria","c__Actinobacteria","o__Frankiales","f__Sporichthyaceae","g__NA","s__sp6149"]}},{"id":"seq19612","metadata":{"taxonomy":["k__Bacteria","p__Actinobacteria","c__Actinobacteria","o__Pseudonocardiales","f__Pseudonocardiaceae","g__Pseudonocardia","s__zijingensis"]}},{"id":"seq19616","metadata":{"taxonomy":["k__Bacteria","p__Actinobacteria","c__Actinobacteria","o__Micromonosporales","f__Micromonosporaceae","g__NA","s__sp7483"]}},{"id":"seq19621","metadata":{"taxonomy":["k__Bacteria","p__Actinobacteria","c__Acidimicrobiia","o__Acidimicrobiales","f__Iamiaceae","g__Iamia","s__sp4307"]}},{"id":"seq19624","metadata":{"taxonomy":["k__Bacteria","p__Actinobacteria","c__Acidimicrobiia","o__Acidimicrobiales","f__Acidimicrobiaceae","g__NA","s__sp4256"]}},{"id":"seq19625","metadata":{"taxonomy":["k__Bacteria","p__Gemmatimonadetes","c__Gemmatimonadetes","o__NA","f__NA","g__NA","s__sp37610"]}},{"id":"seq19626","metadata":{"taxonomy":["k__Bacteria","p__Proteobacteria","c__Gammaproteobacteria","o__Pseudomonadales","f__Pseudomonadaceae","g__Pseudomonas","s__congelans-syringae"]}},{"id":"seq19627","metadata":{"taxonomy":["k__Bacteria","p__Gemmatimonadetes","c__Gemmatimonadetes","o__Gemmatimonadales","f__Gemmatimonadaceae","g__NA","s__sp37922"]}},{"id":"seq19629","metadata":{"taxonomy":["k__Bacteria","p__Firmicutes","c__Bacilli","o__Bacillales","f__Staphylococcaceae","g__Staphylococcus","s__haemolyticus"]}},{"id":"seq19630","metadata":{"taxonomy":["k__Bacteria","p__Proteobacteria","c__Deltaproteobacteria","o__Myxococcales","f__Phaselicystidaceae","g__Phaselicystis","s__flava"]}},{"id":"seq19636","metadata":{"taxonomy":["k__Bacteria","p__Chloroflexi","c__NA","o__NA","f__NA","g__NA","s__sp21810"]}},{"id":"seq19637","metadata":{"taxonomy":["k__Bacteria","p__Actinobacteria","c__Thermoleophilia","o__Solirubrobacterales","f__NA","g__NA","s__sp11122"]}},{"id":"seq19639","metadata":{"taxonomy":["k__Bacteria","p__Chloroflexi","c__Chloroflexia","o__Kallotenuales","f__NA","g__NA","s__sp21222"]}},{"id":"seq19645","metadata":{"taxonomy":["k__Bacteria","p__Actinobacteria","c__Thermoleophilia","o__Solirubrobacterales","f__NA","g__NA","s__sp11047"]}},{"id":"seq19650","metadata":{"taxonomy":["k__Bacteria","p__Planctomycetes","c__Phycisphaerae","o__NA","f__NA","g__NA","s__sp41159"]}},{"id":"seq19652","metadata":{"taxonomy":["k__Bacteria","p__Acidobacteria","c__Holophagae","o__NA","f__NA","g__NA","s__sp3763"]}},{"id":"seq19654","metadata":{"taxonomy":["k__Bacteria","p__Verrucomicrobia","c__Spartobacteria","o__Chthoniobacterales","f__NA","g__NA","s__sp69126-sp69175"]}},{"id":"seq19659","metadata":{"taxonomy":["k__Bacteria","p__Firmicutes","c__Bacilli","o__Bacillales","f__Paenibacillaceae","g__Paenibacillus","s__aestuarii"]}},{"id":"seq19660","metadata":{"taxonomy":["k__Bacteria","p__Gemmatimonadetes","c__Gemmatimonadetes","o__Gemmatimonadales","f__Gemmatimonadaceae","g__NA","s__sp37974"]}},{"id":"seq19661","metadata":{"taxonomy":["k__Bacteria","p__Actinobacteria","c__Actinobacteria","o__Kineosporiales","f__Kineosporiaceae","g__NA","s__sp6223"]}},{"id":"seq19665","metadata":{"taxonomy":["k__Bacteria","p__Acidobacteria","c__Acidobacteria","o__NA","f__NA","g__NA","s__bacterium"]}},{"id":"seq19669","metadata":{"taxonomy":["k__Bacteria","p__Bacteroidetes","c__Bacteroidia","o__Bacteroidales","f__Prevotellaceae","g__Prevotella","s__sp14100"]}},{"id":"seq19670","metadata":{"taxonomy":["None","NA","NA","NA","NA","NA","NA"]}},{"id":"seq19671","metadata":{"taxonomy":["k__Bacteria","p__Planctomycetes","c__Phycisphaerae","o__NA","f__NA","g__NA","s__sp41159"]}},{"id":"seq19674","metadata":{"taxonomy":["k__Bacteria","p__Firmicutes","c__Clostridia","o__Clostridiales","f__Lachnospiraceae","g__Lachnospira","s__sp32450"]}},{"id":"seq19677","metadata":{"taxonomy":["k__Bacteria","p__Actinobacteria","c__Actinobacteria","o__Pseudonocardiales","f__Pseudonocardiaceae","g__Crossiella","s__sp7967"]}},{"id":"seq19678","metadata":{"taxonomy":["k__Bacteria","p__Proteobacteria","c__Alphaproteobacteria","o__Rhodospirillales","f__Acetobacteraceae","g__Acidiphilium","s__sp45514"]}},{"id":"seq19687","metadata":{"taxonomy":["k__Bacteria","p__Acidobacteria","c__Acidobacteria","o__NA","f__NA","g__Bryobacter","s__sp2459"]}},{"id":"seq19688","metadata":{"taxonomy":["k__Bacteria","p__Actinobacteria","c__Thermoleophilia","o__Solirubrobacterales","f__Solirubrobacteraceae","g__Solirubrobacter","s__sp11099"]}},{"id":"seq19692","metadata":{"taxonomy":["k__Bacteria","p__Acidobacteria","c__Holophagae","o__NA","f__NA","g__NA","s__sp3752"]}},{"id":"seq19694","metadata":{"taxonomy":["k__Bacteria","p__Actinobacteria","c__Actinobacteria","o__Pseudonocardiales","f__Pseudonocardiaceae","g__Pseudonocardia","s__salamisensis"]}},{"id":"seq19695","metadata":{"taxonomy":["k__Bacteria","p__Actinobacteria","c__Actinobacteria","o__Propionibacteriales","f__Nocardioidaceae","g__Nocardioides","s__sp7657-sp7681"]}},{"id":"seq19697","metadata":{"taxonomy":["k__Bacteria","p__Actinobacteria","c__Thermoleophilia","o__Solirubrobacterales","f__NA","g__NA","s__sp10982"]}},{"id":"seq19698","metadata":{"taxonomy":["k__Bacteria","p__Actinobacteria","c__Actinobacteria","o__Streptosporangiales","f__Thermomonosporaceae","g__Actinomadura","s__livida"]}},{"id":"seq19701","metadata":{"taxonomy":["k__Bacteria","p__Gemmatimonadetes","c__Gemmatimonadetes","o__Gemmatimonadales","f__Gemmatimonadaceae","g__NA","s__sp37966"]}},{"id":"seq19704","metadata":{"taxonomy":["None","NA","NA","NA","NA","NA","NA"]}},{"id":"seq19705","metadata":{"taxonomy":["k__Bacteria","p__Actinobacteria","c__Thermoleophilia","o__Solirubrobacterales","f__Solirubrobacteraceae","g__Solirubrobacter","s__sp11097"]}},{"id":"seq19706","metadata":{"taxonomy":["k__Bacteria","p__Chloroflexi","c__Thermomicrobia","o__NA","f__NA","g__NA","s__sp21845"]}},{"id":"seq19707","metadata":{"taxonomy":["k__Bacteria","p__Proteobacteria","c__Alphaproteobacteria","o__Rhizobiales","f__Xanthobacteraceae","g__Variibacter","s__sp44555"]}},{"id":"seq19712","metadata":{"taxonomy":["k__Bacteria","p__Proteobacteria","c__Deltaproteobacteria","o__Myxococcales","f__NA","g__NA","s__sp54228"]}},{"id":"seq19713","metadata":{"taxonomy":["k__Bacteria","p__Actinobacteria","c__Actinobacteria","o__Corynebacteriales","f__Mycobacteriaceae","g__Mycobacterium","s__mucogenicum-phocaicum"]}},{"id":"seq19717","metadata":{"taxonomy":["k__Bacteria","p__Actinobacteria","c__Acidimicrobiia","o__Acidimicrobiales","f__NA","g__NA","s__sp4628"]}},{"id":"seq19718","metadata":{"taxonomy":["k__Bacteria","p__Actinobacteria","c__Rubrobacteria","o__Rubrobacterales","f__Rubrobacteriaceae","g__Rubrobacter","s__sp10742-sp10761"]}},{"id":"seq19723","metadata":{"taxonomy":["k__Bacteria","p__Acidobacteria","c__Holophagae","o__NA","f__NA","g__NA","s__sp4011"]}},{"id":"seq19726","metadata":{"taxonomy":["k__Bacteria","p__Actinobacteria","c__Acidimicrobiia","o__Acidimicrobiales","f__NA","g__NA","s__sp4629"]}},{"id":"seq19728","metadata":{"taxonomy":["k__Bacteria","p__Cyanobacteria","c__Chloroplast","o__NA","f__NA","g__Sugarcane","s__phytoplasma"]}},{"id":"seq19731","metadata":{"taxonomy":["k__Bacteria","p__Chloroflexi","c__Chloroflexia","o__Kallotenuales","f__NA","g__NA","s__sp21225-sp21226"]}},{"id":"seq19732","metadata":{"taxonomy":["k__Bacteria","p__Actinobacteria","c__Acidimicrobiia","o__Acidimicrobiales","f__NA","g__NA","s__sp4616"]}},{"id":"seq19737","metadata":{"taxonomy":["k__Bacteria","p__Chloroflexi","c__Ktedonobacteria","o__NA","f__NA","g__NA","s__sp21510"]}},{"id":"seq19739","metadata":{"taxonomy":["k__Bacteria","p__Actinobacteria","c__Acidimicrobiia","o__Acidimicrobiales","f__NA","g__NA","s__sp4500"]}},{"id":"seq19745","metadata":{"taxonomy":["k__Bacteria","p__Actinobacteria","c__Actinobacteria","o__Frankiales","f__Geodermatophilaceae","g__Blastococcus","s__aggregatus"]}},{"id":"seq19747","metadata":{"taxonomy":["k__Bacteria","p__Actinobacteria","c__Actinobacteria","o__Propionibacteriales","f__Nocardioidaceae","g__Nocardioides","s__islandensis"]}},{"id":"seq19748","metadata":{"taxonomy":["k__Bacteria","p__Firmicutes","c__Bacilli","o__Bacillales","f__Bacillaceae","g__Oceanobacillus","s__chungangensis"]}},{"id":"seq19749","metadata":{"taxonomy":["k__Bacteria","p__Proteobacteria","c__Alphaproteobacteria","o__Sphingomonadales","f__Sphingomonadaceae","g__Sphingomonas","s__cynarae-mucosissima-roseiflava"]}},{"id":"seq19751","metadata":{"taxonomy":["k__Bacteria","p__Proteobacteria","c__Alphaproteobacteria","o__Sphingomonadales","f__Erythrobacteraceae","g__Altererythrobacter","s__sp47506"]}},{"id":"seq19752","metadata":{"taxonomy":["k__Bacteria","p__Proteobacteria","c__Betaproteobacteria","o__Nitrosomonadales","f__Nitrosomonadaceae","g__NA","s__sp50219"]}},{"id":"seq19754","metadata":{"taxonomy":["k__Bacteria","p__Chloroflexi","c__Chloroflexia","o__Kallotenuales","f__NA","g__NA","s__sp21223"]}},{"id":"seq19758","metadata":{"taxonomy":["k__Bacteria","p__Firmicutes","c__Clostridia","o__Clostridiales","f__Family XIII","g__NA","s__sp31689"]}},{"id":"seq19759","metadata":{"taxonomy":["k__Bacteria","p__Actinobacteria","c__Actinobacteria","o__Propionibacteriales","f__Nocardioidaceae","g__Nocardioides","s__sp7665"]}},{"id":"seq19766","metadata":{"taxonomy":["k__Bacteria","p__Proteobacteria","c__Alphaproteobacteria","o__Rhodospirillales","f__Rhodospirillaceae","g__Skermanella","s__sp46209"]}},{"id":"seq19767","metadata":{"taxonomy":["k__Bacteria","p__Actinobacteria","c__NA","o__NA","f__NA","g__NA","s__sp10767"]}},{"id":"seq19768","metadata":{"taxonomy":["k__Bacteria","p__Actinobacteria","c__Acidimicrobiia","o__Acidimicrobiales","f__NA","g__NA","s__sp4562"]}},{"id":"seq19771","metadata":{"taxonomy":["k__Bacteria","p__Actinobacteria","c__Thermoleophilia","o__Gaiellales","f__NA","g__NA","s__sp10862"]}},{"id":"seq19772","metadata":{"taxonomy":["k__Bacteria","p__Proteobacteria","c__Alphaproteobacteria","o__Sphingomonadales","f__NA","g__NA","s__sp47571"]}},{"id":"seq19773","metadata":{"taxonomy":["k__Bacteria","p__Chloroflexi","c__Thermomicrobia","o__NA","f__NA","g__NA","s__sp21837"]}},{"id":"seq19775","metadata":{"taxonomy":["k__Bacteria","p__Planctomycetes","c__Planctomycetacia","o__Planctomycetales","f__Planctomycetaceae","g__NA","s__sp42400"]}},{"id":"seq19777","metadata":{"taxonomy":["k__Bacteria","p__Actinobacteria","c__Actinobacteria","o__Pseudonocardiales","f__Pseudonocardiaceae","g__Saccharopolyspora","s__sp8119"]}},{"id":"seq19790","metadata":{"taxonomy":["k__Bacteria","p__Proteobacteria","c__Deltaproteobacteria","o__Bdellovibrionales","f__Bdellovibrionaceae","g__Bdellovibrio","s__sp51016"]}},{"id":"seq19791","metadata":{"taxonomy":["k__Bacteria","p__Firmicutes","c__Clostridia","o__Clostridiales","f__Ruminococcaceae","g__NA","s__sp34732-sp34770"]}},{"id":"seq19794","metadata":{"taxonomy":["k__Bacteria","p__Proteobacteria","c__Deltaproteobacteria","o__Desulfobacterales","f__Nitrospinaceae","g__*Entotheonella","s__sp52237"]}},{"id":"seq19797","metadata":{"taxonomy":["k__Bacteria","p__Gemmatimonadetes","c__Gemmatimonadetes","o__Gemmatimonadales","f__Gemmatimonadaceae","g__Gemmatimonas","s__sp37845"]}},{"id":"seq19798","metadata":{"taxonomy":["k__Bacteria","p__Actinobacteria","c__NA","o__NA","f__NA","g__NA","s__sp10767-sp10772-sp10777"]}},{"id":"seq19800","metadata":{"taxonomy":["k__Bacteria","p__Bacteroidetes","c__Sphingobacteriia","o__Sphingobacteriales","f__Chitinophagaceae","g__Flavisolibacter","s__sp18184"]}},{"id":"seq19802","metadata":{"taxonomy":["k__Bacteria","p__Actinobacteria","c__Acidimicrobiia","o__Acidimicrobiales","f__NA","g__NA","s__sp4640"]}},{"id":"seq19804","metadata":{"taxonomy":["k__Bacteria","p__Planctomycetes","c__Planctomycetacia","o__Planctomycetales","f__Planctomycetaceae","g__NA","s__sp42446"]}},{"id":"seq19805","metadata":{"taxonomy":["k__Bacteria","p__Actinobacteria","c__Acidimicrobiia","o__Acidimicrobiales","f__Acidimicrobiaceae","g__NA","s__sp4260"]}},{"id":"seq19807","metadata":{"taxonomy":["k__Bacteria","p__Actinobacteria","c__Thermoleophilia","o__Gaiellales","f__Gaiellaceae","g__Gaiella","s__sp10783-sp10811"]}},{"id":"seq19808","metadata":{"taxonomy":["k__Bacteria","p__Actinobacteria","c__Acidimicrobiia","o__Acidimicrobiales","f__Iamiaceae","g__Iamia","s__sp4307"]}},{"id":"seq19809","metadata":{"taxonomy":["k__Bacteria","p__Planctomycetes","c__Planctomycetacia","o__Planctomycetales","f__Planctomycetaceae","g__NA","s__sp42230"]}},{"id":"seq19810","metadata":{"taxonomy":["k__Bacteria","p__Gemmatimonadetes","c__Gemmatimonadetes","o__NA","f__NA","g__NA","s__sp37643"]}},{"id":"seq19811","metadata":{"taxonomy":["k__Bacteria","p__Firmicutes","c__Clostridia","o__Clostridiales","f__Ruminococcaceae","g__Subdoligranulum","s__sp35590"]}},{"id":"seq19816","metadata":{"taxonomy":["k__Bacteria","p__Gemmatimonadetes","c__Gemmatimonadetes","o__NA","f__NA","g__NA","s__sp37610"]}},{"id":"seq19817","metadata":{"taxonomy":["k__Bacteria","p__Actinobacteria","c__Actinobacteria","o__Micrococcales","f__Microbacteriaceae","g__Leifsonia","s__kafniensis"]}},{"id":"seq19818","metadata":{"taxonomy":["k__Bacteria","p__Bacteroidetes","c__Cytophagia","o__Cytophagales","f__Cytophagaceae","g__NA","s__sp15503"]}},{"id":"seq19824","metadata":{"taxonomy":["k__Bacteria","p__Firmicutes","c__Clostridia","o__Clostridiales","f__Lachnospiraceae","g__Blautia","s__sp31989-sp32034-sp32056"]}},{"id":"seq19825","metadata":{"taxonomy":["k__Bacteria","p__Actinobacteria","c__Thermoleophilia","o__Gaiellales","f__NA","g__NA","s__sp10862"]}},{"id":"seq19826","metadata":{"taxonomy":["k__Bacteria","p__Acidobacteria","c__Holophagae","o__NA","f__NA","g__NA","s__sp4011"]}},{"id":"seq19834","metadata":{"taxonomy":["k__Bacteria","p__Chloroflexi","c__Chloroflexia","o__Kallotenuales","f__NA","g__NA","s__sp21232"]}},{"id":"seq19835","metadata":{"taxonomy":["k__Bacteria","p__Proteobacteria","c__Alphaproteobacteria","o__Rhodospirillales","f__Acetobacteraceae","g__Roseomonas","s__aerophila"]}},{"id":"seq19839","metadata":{"taxonomy":["k__Bacteria","p__Planctomycetes","c__Phycisphaerae","o__NA","f__NA","g__NA","s__sp41155"]}},{"id":"seq19842","metadata":{"taxonomy":["k__Bacteria","p__Proteobacteria","c__Alphaproteobacteria","o__Rhodospirillales","f__NA","g__*Alysiosphaera","s__sp46519"]}},{"id":"seq19843","metadata":{"taxonomy":["k__Bacteria","p__Proteobacteria","c__Alphaproteobacteria","o__Rhizobiales","f__Hyphomicrobiaceae","g__Rhodoplanes","s__sp43676"]}},{"id":"seq19845","metadata":{"taxonomy":["k__Bacteria","p__Proteobacteria","c__Alphaproteobacteria","o__Sphingomonadales","f__Sphingomonadaceae","g__Sphingomonas","s__sp47842"]}},{"id":"seq19846","metadata":{"taxonomy":["k__Bacteria","p__Acidobacteria","c__Acidobacteria","o__NA","f__NA","g__Bryobacter","s__sp2456"]}},{"id":"seq19848","metadata":{"taxonomy":["k__Bacteria","p__Actinobacteria","c__Thermoleophilia","o__Solirubrobacterales","f__Solirubrobacteraceae","g__Solirubrobacter","s__sp11099-sp11100"]}},{"id":"seq19849","metadata":{"taxonomy":["k__Bacteria","p__Chloroflexi","c__NA","o__NA","f__NA","g__NA","s__sp21445"]}},{"id":"seq19850","metadata":{"taxonomy":["k__Bacteria","p__Bacteroidetes","c__Cytophagia","o__Cytophagales","f__Cytophagaceae","g__Adhaeribacter","s__sp15068"]}},{"id":"seq19852","metadata":{"taxonomy":["k__Bacteria","p__Planctomycetes","c__Planctomycetacia","o__Planctomycetales","f__Planctomycetaceae","g__NA","s__sp42446"]}},{"id":"seq19856","metadata":{"taxonomy":["k__Bacteria","p__Chloroflexi","c__NA","o__NA","f__NA","g__NA","s__sp21806"]}},{"id":"seq19857","metadata":{"taxonomy":["k__Bacteria","p__Proteobacteria","c__Alphaproteobacteria","o__Rhizobiales","f__NA","g__NA","s__sp43729"]}},{"id":"seq19858","metadata":{"taxonomy":["k__Bacteria","p__Firmicutes","c__Clostridia","o__Clostridiales","f__Lachnospiraceae","g__Lachnoclostridium","s__bolteae-sp32422-sp32431"]}},{"id":"seq19859","metadata":{"taxonomy":["k__Bacteria","p__Chloroflexi","c__NA","o__NA","f__NA","g__NA","s__sp21788"]}},{"id":"seq19860","metadata":{"taxonomy":["k__Bacteria","p__Actinobacteria","c__Actinobacteria","o__Frankiales","f__Frankiaceae","g__Jatrophihabitans","s__sp6044"]}},{"id":"seq19866","metadata":{"taxonomy":["k__Bacteria","p__Acidobacteria","c__Holophagae","o__NA","f__NA","g__NA","s__sp3985"]}},{"id":"seq19867","metadata":{"taxonomy":["k__Bacteria","p__Proteobacteria","c__Gammaproteobacteria","o__Pseudomonadales","f__Pseudomonadaceae","g__Pseudomonas","s__mediterranea"]}},{"id":"seq19868","metadata":{"taxonomy":["k__Bacteria","p__Actinobacteria","c__Actinobacteria","o__Micromonosporales","f__Micromonosporaceae","g__Longispora","s__sp7429"]}},{"id":"seq19869","metadata":{"taxonomy":["k__Bacteria","p__Proteobacteria","c__Alphaproteobacteria","o__Sphingomonadales","f__Erythrobacteraceae","g__Altererythrobacter","s__sp47499"]}},{"id":"seq19870","metadata":{"taxonomy":["k__Bacteria","p__Actinobacteria","c__NA","o__NA","f__NA","g__NA","s__sp10770-sp10772"]}},{"id":"seq19871","metadata":{"taxonomy":["k__Bacteria","p__Acidobacteria","c__Acidobacteria","o__NA","f__NA","g__NA","s__sp3208-sp3492-sp3573"]}},{"id":"seq19872","metadata":{"taxonomy":["k__Bacteria","p__Proteobacteria","c__Alphaproteobacteria","o__Rhodospirillales","f__Acetobacteraceae","g__Craurococcus","s__sp45577"]}},{"id":"seq19875","metadata":{"taxonomy":["k__Bacteria","p__Planctomycetes","c__Phycisphaerae","o__NA","f__NA","g__NA","s__sp41137-sp41144"]}},{"id":"seq19878","metadata":{"taxonomy":["k__Bacteria","p__Bacteroidetes","c__Cytophagia","o__Cytophagales","f__Cytophagaceae","g__Adhaeribacter","s__sp15068"]}},{"id":"seq19879","metadata":{"taxonomy":["k__Bacteria","p__Planctomycetes","c__Planctomycetacia","o__Planctomycetales","f__Planctomycetaceae","g__NA","s__sp42149"]}},{"id":"seq19881","metadata":{"taxonomy":["k__Bacteria","p__Bacteroidetes","c__Sphingobacteriia","o__Sphingobacteriales","f__Chitinophagaceae","g__Flavisolibacter","s__sp18207"]}},{"id":"seq19882","metadata":{"taxonomy":["k__Bacteria","p__Actinobacteria","c__Actinobacteria","o__Frankiales","f__Sporichthyaceae","g__NA","s__sp6154"]}},{"id":"seq19883","metadata":{"taxonomy":["k__Bacteria","p__Proteobacteria","c__Alphaproteobacteria","o__Rhodospirillales","f__NA","g__NA","s__sp45949"]}},{"id":"seq19886","metadata":{"taxonomy":["k__Bacteria","p__Chloroflexi","c__Thermomicrobia","o__NA","f__NA","g__NA","s__sp21839"]}},{"id":"seq19887","metadata":{"taxonomy":["k__Bacteria","p__Actinobacteria","c__NA","o__NA","f__NA","g__NA","s__sp10781"]}},{"id":"seq19888","metadata":{"taxonomy":["k__Bacteria","p__Proteobacteria","c__Alphaproteobacteria","o__Rhodospirillales","f__Acetobacteraceae","g__Roseococcus","s__sp45684"]}},{"id":"seq19892","metadata":{"taxonomy":["k__Bacteria","p__Firmicutes","c__Clostridia","o__Clostridiales","f__Family XI","g__Murdochiella","s__sp31271"]}},{"id":"seq19893","metadata":{"taxonomy":["k__Bacteria","p__Chloroflexi","c__NA","o__NA","f__NA","g__NA","s__sp21491"]}},{"id":"seq19900","metadata":{"taxonomy":["k__Bacteria","p__Actinobacteria","c__Thermoleophilia","o__Solirubrobacterales","f__NA","g__NA","s__sp10961"]}},{"id":"seq19905","metadata":{"taxonomy":["k__Bacteria","p__Proteobacteria","c__Alphaproteobacteria","o__Rhodospirillales","f__NA","g__NA","s__sp45808"]}},{"id":"seq19914","metadata":{"taxonomy":["k__Bacteria","p__Gemmatimonadetes","c__Gemmatimonadetes","o__Gemmatimonadales","f__Gemmatimonadaceae","g__NA","s__sp37966-sp38006"]}},{"id":"seq19918","metadata":{"taxonomy":["k__Bacteria","p__Actinobacteria","c__Actinobacteria","o__Propionibacteriales","f__Nocardioidaceae","g__Nocardioides","s__sp7695-terrigena"]}},{"id":"seq19919","metadata":{"taxonomy":["k__Bacteria","p__Firmicutes","c__Clostridia","o__Clostridiales","f__Ruminococcaceae","g__Anaerotruncus","s__colihominis"]}},{"id":"seq19921","metadata":{"taxonomy":["k__Bacteria","p__Actinobacteria","c__Thermoleophilia","o__Gaiellales","f__NA","g__NA","s__sp10863"]}},{"id":"seq19923","metadata":{"taxonomy":["k__Bacteria","p__Chloroflexi","c__Chloroflexia","o__Chloroflexales","f__NA","g__NA","s__sp21160"]}},{"id":"seq19924","metadata":{"taxonomy":["k__Bacteria","p__Chloroflexi","c__Chloroflexia","o__Kallotenuales","f__NA","g__NA","s__sp21233-sp21234"]}},{"id":"seq19926","metadata":{"taxonomy":["k__Bacteria","p__Acidobacteria","c__Acidobacteria","o__NA","f__NA","g__NA","s__sp2953"]}},{"id":"seq19928","metadata":{"taxonomy":["k__Bacteria","p__Actinobacteria","c__Thermoleophilia","o__Solirubrobacterales","f__Solirubrobacteraceae","g__Solirubrobacter","s__phytolaccae-soli"]}},{"id":"seq19929","metadata":{"taxonomy":["k__Bacteria","p__Cyanobacteria","c__Chloroplast","o__NA","f__NA","g__NA","s__NA"]}},{"id":"seq19930","metadata":{"taxonomy":["k__Bacteria","p__Actinobacteria","c__Thermoleophilia","o__Gaiellales","f__NA","g__NA","s__sp10884"]}},{"id":"seq19931","metadata":{"taxonomy":["k__Bacteria","p__Proteobacteria","c__Alphaproteobacteria","o__Rhodospirillales","f__Acetobacteraceae","g__NA","s__sp45746"]}},{"id":"seq19933","metadata":{"taxonomy":["k__Bacteria","p__Proteobacteria","c__Alphaproteobacteria","o__Caulobacterales","f__Caulobacteraceae","g__NA","s__sp42794"]}},{"id":"seq19937","metadata":{"taxonomy":["k__Bacteria","p__Planctomycetes","c__Phycisphaerae","o__NA","f__NA","g__NA","s__sp41159"]}},{"id":"seq19940","metadata":{"taxonomy":["k__Bacteria","p__Actinobacteria","c__Thermoleophilia","o__NA","f__NA","g__NA","s__NA"]}},{"id":"seq19943","metadata":{"taxonomy":["k__Bacteria","p__Proteobacteria","c__Betaproteobacteria","o__Burkholderiales","f__Oxalobacteraceae","g__Massilia","s__niastensis-timonae"]}},{"id":"seq19948","metadata":{"taxonomy":["k__Bacteria","p__Chloroflexi","c__Thermomicrobia","o__NA","f__NA","g__NA","s__sp21841"]}},{"id":"seq19952","metadata":{"taxonomy":["k__Bacteria","p__Actinobacteria","c__Rubrobacteria","o__Rubrobacterales","f__Rubrobacteriaceae","g__Rubrobacter","s__sp10730"]}},{"id":"seq19953","metadata":{"taxonomy":["k__Bacteria","p__Actinobacteria","c__Actinobacteria","o__Streptosporangiales","f__Thermomonosporaceae","g__Actinomadura","s__vinacea"]}},{"id":"seq19955","metadata":{"taxonomy":["k__Bacteria","p__Proteobacteria","c__Alphaproteobacteria","o__Rhodospirillales","f__Acetobacteraceae","g__Acidiphilium","s__sp45503"]}},{"id":"seq19957","metadata":{"taxonomy":["k__Bacteria","p__Proteobacteria","c__Alphaproteobacteria","o__Rhizobiales","f__NA","g__NA","s__NA"]}},{"id":"seq19958","metadata":{"taxonomy":["k__Bacteria","p__Chloroflexi","c__NA","o__NA","f__NA","g__NA","s__sp21444"]}},{"id":"seq19963","metadata":{"taxonomy":["k__Bacteria","p__Chloroflexi","c__NA","o__NA","f__NA","g__NA","s__sp21759"]}},{"id":"seq19965","metadata":{"taxonomy":["k__Bacteria","p__Actinobacteria","c__Thermoleophilia","o__Solirubrobacterales","f__Solirubrobacteraceae","g__Solirubrobacter","s__sp11100"]}},{"id":"seq19966","metadata":{"taxonomy":["k__Bacteria","p__Proteobacteria","c__Gammaproteobacteria","o__Enterobacteriales","f__Enterobacteriaceae","g__Pantoea","s__septica"]}},{"id":"seq19969","metadata":{"taxonomy":["k__Bacteria","p__Actinobacteria","c__Thermoleophilia","o__Solirubrobacterales","f__Patulibacteraceae","g__Patulibacter","s__sp11075"]}},{"id":"seq19973","metadata":{"taxonomy":["k__Bacteria","p__Actinobacteria","c__Thermoleophilia","o__Solirubrobacterales","f__NA","g__NA","s__sp11122"]}},{"id":"seq19974","metadata":{"taxonomy":["k__Bacteria","p__Firmicutes","c__Clostridia","o__Clostridiales","f__Family XI","g__Helcococcus","s__kunzii"]}},{"id":"seq19980","metadata":{"taxonomy":["k__Bacteria","p__Proteobacteria","c__Deltaproteobacteria","o__Oligoflexales","f__NA","g__NA","s__sp54435"]}},{"id":"seq19981","metadata":{"taxonomy":["k__Bacteria","p__Actinobacteria","c__Thermoleophilia","o__Solirubrobacterales","f__Conexibacteraceae","g__Conexibacter","s__arvalis"]}},{"id":"seq19982","metadata":{"taxonomy":["k__Bacteria","p__Firmicutes","c__Clostridia","o__Clostridiales","f__Lachnospiraceae","g__Hungatella","s__sp32252"]}},{"id":"seq19984","metadata":{"taxonomy":["k__Bacteria","p__Actinobacteria","c__Thermoleophilia","o__Solirubrobacterales","f__Solirubrobacteraceae","g__Solirubrobacter","s__sp11104"]}},{"id":"seq19985","metadata":{"taxonomy":["k__Bacteria","p__Acidobacteria","c__Acidobacteria","o__NA","f__NA","g__Bryobacter","s__sp2542"]}},{"id":"seq19987","metadata":{"taxonomy":["k__Bacteria","p__Bacteroidetes","c__Sphingobacteriia","o__Sphingobacteriales","f__Chitinophagaceae","g__Ferruginibacter","s__sp18141-sp18154"]}},{"id":"seq19989","metadata":{"taxonomy":["k__Bacteria","p__Bacteroidetes","c__Cytophagia","o__Cytophagales","f__Cytophagaceae","g__Adhaeribacter","s__sp15065-sp15088"]}},{"id":"seq19991","metadata":{"taxonomy":["k__Bacteria","p__Actinobacteria","c__Thermoleophilia","o__Solirubrobacterales","f__Solirubrobacteraceae","g__Solirubrobacter","s__ginsenosidimutans"]}},{"id":"seq19993","metadata":{"taxonomy":["k__Bacteria","p__Bacteroidetes","c__Sphingobacteriia","o__Sphingobacteriales","f__Chitinophagaceae","g__Ferruginibacter","s__sp18154"]}},{"id":"seq19994","metadata":{"taxonomy":["k__Bacteria","p__Acidobacteria","c__Acidobacteria","o__NA","f__NA","g__Blastocatella","s__sp3025"]}},{"id":"seq19997","metadata":{"taxonomy":["k__Bacteria","p__Actinobacteria","c__Thermoleophilia","o__Solirubrobacterales","f__Patulibacteraceae","g__Patulibacter","s__sp11073"]}},{"id":"seq19999","metadata":{"taxonomy":["None","NA","NA","NA","NA","NA","NA"]}},{"id":"seq20000","metadata":{"taxonomy":["k__Bacteria","p__Acidobacteria","c__Acidobacteria","o__NA","f__NA","g__NA","s__sp3605"]}},{"id":"seq20002","metadata":{"taxonomy":["k__Bacteria","p__Actinobacteria","c__Actinobacteria","o__Frankiales","f__Geodermatophilaceae","g__Geodermatophilus","s__arenarius-obscurus"]}},{"id":"seq20005","metadata":{"taxonomy":["k__Bacteria","p__Proteobacteria","c__Alphaproteobacteria","o__Caulobacterales","f__Caulobacteraceae","g__Caulobacter","s__sp42762"]}},{"id":"seq20007","metadata":{"taxonomy":["k__Bacteria","p__Proteobacteria","c__Betaproteobacteria","o__Burkholderiales","f__Oxalobacteraceae","g__Noviherbaspirillum","s__sp49442"]}},{"id":"seq20008","metadata":{"taxonomy":["k__Bacteria","p__Bacteroidetes","c__Sphingobacteriia","o__Sphingobacteriales","f__Chitinophagaceae","g__Flavitalea","s__gansuensis-sp18498"]}},{"id":"seq20009","metadata":{"taxonomy":["k__Bacteria","p__Actinobacteria","c__Actinobacteria","o__Corynebacteriales","f__Mycobacteriaceae","g__Mycobacterium","s__NA"]}},{"id":"seq20011","metadata":{"taxonomy":["k__Bacteria","p__Bacteroidetes","c__Sphingobacteriia","o__Sphingobacteriales","f__Chitinophagaceae","g__Flavisolibacter","s__sp18207"]}},{"id":"seq20012","metadata":{"taxonomy":["k__Bacteria","p__Actinobacteria","c__Actinobacteria","o__Streptosporangiales","f__Thermomonosporaceae","g__Actinomadura","s__fibrosa-xylanilytica"]}},{"id":"seq20018","metadata":{"taxonomy":["k__Bacteria","p__Bacteroidetes","c__Sphingobacteriia","o__Sphingobacteriales","f__Chitinophagaceae","g__Segetibacter","s__aerophilus"]}},{"id":"seq20020","metadata":{"taxonomy":["k__Bacteria","p__Verrucomicrobia","c__Spartobacteria","o__Chthoniobacterales","f__NA","g__NA","s__sp69128-sp69160"]}},{"id":"seq20021","metadata":{"taxonomy":["k__Bacteria","p__Acidobacteria","c__Acidobacteria","o__NA","f__NA","g__NA","s__sp2868"]}},{"id":"seq20024","metadata":{"taxonomy":["k__Bacteria","p__Chloroflexi","c__NA","o__NA","f__NA","g__NA","s__sp21491"]}},{"id":"seq20028","metadata":{"taxonomy":["k__Bacteria","p__Proteobacteria","c__Deltaproteobacteria","o__Desulfobacterales","f__Nitrospinaceae","g__NA","s__sp52332"]}},{"id":"seq20031","metadata":{"taxonomy":["k__Bacteria","p__Proteobacteria","c__Alphaproteobacteria","o__Rhodospirillales","f__Acetobacteraceae","g__Roseomonas","s__aerophila"]}},{"id":"seq20033","metadata":{"taxonomy":["k__Bacteria","p__Cyanobacteria","c__Cyanobacteria","o__NA","f__FamilyII","g__Chroococcidiopsis","s__sp23069"]}},{"id":"seq20034","metadata":{"taxonomy":["k__Bacteria","p__Proteobacteria","c__Deltaproteobacteria","o__Bdellovibrionales","f__Bdellovibrionaceae","g__Bdellovibrio","s__sp50977"]}},{"id":"seq20037","metadata":{"taxonomy":["k__Bacteria","p__Actinobacteria","c__Actinobacteria","o__Corynebacteriales","f__Corynebacteriaceae","g__Corynebacterium","s__accolens"]}},{"id":"seq20041","metadata":{"taxonomy":["k__Bacteria","p__Actinobacteria","c__Acidimicrobiia","o__Acidimicrobiales","f__Acidimicrobiaceae","g__NA","s__sp4275"]}},{"id":"seq20046","metadata":{"taxonomy":["k__Bacteria","p__Actinobacteria","c__Thermoleophilia","o__Solirubrobacterales","f__Solirubrobacteraceae","g__Solirubrobacter","s__sp11104"]}},{"id":"seq20047","metadata":{"taxonomy":["k__Bacteria","p__Actinobacteria","c__Actinobacteria","o__Propionibacteriales","f__Propionibacteriaceae","g__Friedmanniella","s__lacustris"]}},{"id":"seq20048","metadata":{"taxonomy":["k__Bacteria","p__Actinobacteria","c__Actinobacteria","o__Micrococcales","f__Microbacteriaceae","g__Rathayibacter","s__festucae-iranicus-tritici"]}},{"id":"seq20058","metadata":{"taxonomy":["k__Bacteria","p__Actinobacteria","c__Thermoleophilia","o__Solirubrobacterales","f__NA","g__NA","s__sp11003"]}},{"id":"seq20060","metadata":{"taxonomy":["k__Bacteria","p__Firmicutes","c__Clostridia","o__Clostridiales","f__Ruminococcaceae","g__Anaerotruncus","s__sp34451-sp34482"]}},{"id":"seq20063","metadata":{"taxonomy":["k__Bacteria","p__Actinobacteria","c__Actinobacteria","o__Micrococcales","f__Beutenbergiaceae","g__Serinibacter","s__salmoneus"]}},{"id":"seq20065","metadata":{"taxonomy":["k__Bacteria","p__Gemmatimonadetes","c__Gemmatimonadetes","o__Gemmatimonadales","f__Gemmatimonadaceae","g__NA","s__sp37957-sp37959"]}},{"id":"seq20071","metadata":{"taxonomy":["k__Bacteria","p__Planctomycetes","c__Planctomycetacia","o__Planctomycetales","f__Planctomycetaceae","g__NA","s__sp42446"]}},{"id":"seq20072","metadata":{"taxonomy":["k__Bacteria","p__Acidobacteria","c__Acidobacteria","o__NA","f__NA","g__NA","s__sp3301"]}},{"id":"seq20075","metadata":{"taxonomy":["k__Bacteria","p__Actinobacteria","c__Actinobacteria","o__Streptomycetales","f__Streptomycetaceae","g__Streptomyces","s__sp10042"]}},{"id":"seq20077","metadata":{"taxonomy":["k__Bacteria","p__Firmicutes","c__Clostridia","o__Clostridiales","f__Ruminococcaceae","g__NA","s__sp35327"]}},{"id":"seq20078","metadata":{"taxonomy":["k__Bacteria","p__Actinobacteria","c__Acidimicrobiia","o__Acidimicrobiales","f__NA","g__NA","s__sp4569"]}},{"id":"seq20080","metadata":{"taxonomy":["k__Bacteria","p__Actinobacteria","c__Rubrobacteria","o__Rubrobacterales","f__Rubrobacteriaceae","g__Rubrobacter","s__sp10728-sp10748"]}},{"id":"seq20082","metadata":{"taxonomy":["k__Bacteria","p__Armatimonadetes","c__NA","o__NA","f__NA","g__NA","s__sp11521"]}},{"id":"seq20083","metadata":{"taxonomy":["k__Bacteria","p__Actinobacteria","c__Actinobacteria","o__Streptomycetales","f__Streptomycetaceae","g__Streptomyces","s__NA"]}},{"id":"seq20084","metadata":{"taxonomy":["k__Bacteria","p__Bacteroidetes","c__Sphingobacteriia","o__Sphingobacteriales","f__Chitinophagaceae","g__Ferruginibacter","s__sp18154"]}},{"id":"seq20085","metadata":{"taxonomy":["k__Bacteria","p__Chloroflexi","c__Thermomicrobia","o__NA","f__NA","g__NA","s__sp21839"]}},{"id":"seq20086","metadata":{"taxonomy":["k__Bacteria","p__Gemmatimonadetes","c__Gemmatimonadetes","o__Gemmatimonadales","f__Gemmatimonadaceae","g__NA","s__sp37959"]}},{"id":"seq20095","metadata":{"taxonomy":["k__Bacteria","p__Actinobacteria","c__Actinobacteria","o__Micrococcales","f__Micrococcaceae","g__Arthrobacter","s__agilis"]}},{"id":"seq20097","metadata":{"taxonomy":["k__Bacteria","p__Actinobacteria","c__Thermoleophilia","o__Solirubrobacterales","f__NA","g__NA","s__sp11122"]}},{"id":"seq20098","metadata":{"taxonomy":["k__Bacteria","p__Proteobacteria","c__Betaproteobacteria","o__Burkholderiales","f__Oxalobacteraceae","g__Massilia","s__sp49439"]}},{"id":"seq20099","metadata":{"taxonomy":["k__Bacteria","p__Actinobacteria","c__Thermoleophilia","o__Solirubrobacterales","f__NA","g__NA","s__sp11062"]}},{"id":"seq20100","metadata":{"taxonomy":["k__Bacteria","p__Proteobacteria","c__Alphaproteobacteria","o__Rickettsiales","f__Mitochondria","g__NA","s__NA"]}},{"id":"seq20103","metadata":{"taxonomy":["k__Bacteria","p__Gemmatimonadetes","c__Gemmatimonadetes","o__Gemmatimonadales","f__Gemmatimonadaceae","g__NA","s__sp37922"]}},{"id":"seq20104","metadata":{"taxonomy":["k__Bacteria","p__Actinobacteria","c__Actinobacteria","o__Micromonosporales","f__Micromonosporaceae","g__Actinoplanes-Asanoa","s__hainanensis-nipponensis"]}},{"id":"seq20115","metadata":{"taxonomy":["k__Bacteria","p__Actinobacteria","c__Rubrobacteria","o__Rubrobacterales","f__Rubrobacteriaceae","g__Rubrobacter","s__sp10729"]}},{"id":"seq20116","metadata":{"taxonomy":["k__Bacteria","p__Planctomycetes","c__Phycisphaerae","o__NA","f__NA","g__NA","s__sp41146"]}},{"id":"seq20118","metadata":{"taxonomy":["k__Bacteria","p__Bacteroidetes","c__Cytophagia","o__Cytophagales","f__Cytophagaceae","g__Nibribacter","s__sp15267"]}},{"id":"seq20123","metadata":{"taxonomy":["k__Bacteria","p__Chloroflexi","c__NA","o__NA","f__NA","g__NA","s__sp21493"]}},{"id":"seq20130","metadata":{"taxonomy":["k__Bacteria","p__Actinobacteria","c__Actinobacteria","o__Kineosporiales","f__Kineosporiaceae","g__Quadrisphaera","s__sp6221"]}},{"id":"seq20131","metadata":{"taxonomy":["k__Bacteria","p__Actinobacteria","c__Acidimicrobiia","o__Acidimicrobiales","f__NA","g__NA","s__sp4486"]}},{"id":"seq20132","metadata":{"taxonomy":["k__Bacteria","p__Chloroflexi","c__Chloroflexia","o__Kallotenuales","f__NA","g__NA","s__sp21223"]}},{"id":"seq20133","metadata":{"taxonomy":["k__Bacteria","p__Actinobacteria","c__NA","o__NA","f__NA","g__NA","s__sp10777"]}},{"id":"seq20137","metadata":{"taxonomy":["k__Bacteria","p__Proteobacteria","c__Gammaproteobacteria","o__Xanthomonadales","f__NA","g__Steroidobacter","s__agariperforans"]}},{"id":"seq20140","metadata":{"taxonomy":["k__Bacteria","p__Actinobacteria","c__Actinobacteria","o__Propionibacteriales","f__Nocardioidaceae","g__Nocardioides","s__sp7654"]}},{"id":"seq20148","metadata":{"taxonomy":["k__Bacteria","p__Actinobacteria","c__Actinobacteria","o__Micrococcales","f__Microbacteriaceae","g__Microbacterium","s__flavescens"]}},{"id":"seq20150","metadata":{"taxonomy":["None","NA","NA","NA","NA","NA","NA"]}},{"id":"seq20152","metadata":{"taxonomy":["k__Bacteria","p__Actinobacteria","c__Actinobacteria","o__Kineosporiales","f__Kineosporiaceae","g__Angustibacter","s__aerolatus-luteus"]}},{"id":"seq20154","metadata":{"taxonomy":["k__Bacteria","p__Bacteroidetes","c__Sphingobacteriia","o__Sphingobacteriales","f__Chitinophagaceae","g__Flavisolibacter","s__sp18182"]}},{"id":"seq20157","metadata":{"taxonomy":["k__Bacteria","p__Actinobacteria","c__Actinobacteria","o__Frankiales","f__Geodermatophilaceae","g__Geodermatophilus","s__africanus-obscurus-siccatus"]}},{"id":"seq20161","metadata":{"taxonomy":["k__Bacteria","p__Proteobacteria","c__Alphaproteobacteria","o__Rhodospirillales","f__Acetobacteraceae","g__NA","s__sp45744"]}},{"id":"seq20162","metadata":{"taxonomy":["k__Bacteria","p__Acidobacteria","c__Acidobacteria","o__NA","f__NA","g__Blastocatella","s__sp2985"]}},{"id":"seq20166","metadata":{"taxonomy":["k__Bacteria","p__Bacteroidetes","c__Bacteroidia","o__Bacteroidales","f__Porphyromonadaceae","g__Parabacteroides","s__gordonii-sp13265"]}},{"id":"seq20174","metadata":{"taxonomy":["None","NA","NA","NA","NA","NA","NA"]}},{"id":"seq20175","metadata":{"taxonomy":["k__Bacteria","p__Proteobacteria","c__Alphaproteobacteria","o__Sphingomonadales","f__Sphingomonadaceae","g__Sphingomonas","s__sp47867"]}},{"id":"seq20176","metadata":{"taxonomy":["k__Bacteria","p__Planctomycetes","c__Planctomycetacia","o__Planctomycetales","f__Planctomycetaceae","g__NA","s__sp42149"]}},{"id":"seq20179","metadata":{"taxonomy":["k__Bacteria","p__Bacteroidetes","c__Bacteroidia","o__Bacteroidales","f__Rikenellaceae","g__Alistipes","s__onderdonkii"]}},{"id":"seq20180","metadata":{"taxonomy":["k__Bacteria","p__Proteobacteria","c__Betaproteobacteria","o__Burkholderiales","f__Comamonadaceae","g__Leptothrix-Rivibacter","s__ginsengisoli-sp49259-subsaxonicus"]}},{"id":"seq20182","metadata":{"taxonomy":["k__Bacteria","p__Actinobacteria","c__Actinobacteria","o__Micromonosporales","f__Micromonosporaceae","g__Asanoa","s__iriomotensis-siamensis"]}},{"id":"seq20184","metadata":{"taxonomy":["k__Bacteria","p__Firmicutes","c__Bacilli","o__Bacillales","f__Planococcaceae","g__Planomicrobium","s__glaciei"]}},{"id":"seq20186","metadata":{"taxonomy":["k__Bacteria","p__Actinobacteria","c__Actinobacteria","o__Streptomycetales","f__Streptomycetaceae","g__Streptomyces","s__diastaticus-mexicanus"]}},{"id":"seq20190","metadata":{"taxonomy":["k__Bacteria","p__Chloroflexi","c__NA","o__NA","f__NA","g__NA","s__sp21491"]}},{"id":"seq20193","metadata":{"taxonomy":["k__Bacteria","p__Firmicutes","c__Clostridia","o__Clostridiales","f__Lachnospiraceae","g__NA","s__sp33255"]}},{"id":"seq20194","metadata":{"taxonomy":["k__Bacteria","p__Proteobacteria","c__Gammaproteobacteria","o__Xanthomonadales","f__Xanthomonadaceae","g__Lysobacter","s__antibioticus"]}},{"id":"seq20196","metadata":{"taxonomy":["k__Bacteria","p__Actinobacteria","c__Actinobacteria","o__Micromonosporales","f__Micromonosporaceae","g__Couchioplanes","s__caeruleus"]}},{"id":"seq20197","metadata":{"taxonomy":["k__Bacteria","p__Proteobacteria","c__Betaproteobacteria","o__Burkholderiales","f__Oxalobacteraceae","g__NA","s__sp49504"]}},{"id":"seq20198","metadata":{"taxonomy":["k__Bacteria","p__Proteobacteria","c__Betaproteobacteria","o__Burkholderiales","f__Comamonadaceae","g__Aquabacterium","s__sp48828"]}},{"id":"seq20199","metadata":{"taxonomy":["k__Bacteria","p__Actinobacteria","c__NA","o__NA","f__NA","g__NA","s__sp10559"]}},{"id":"seq20204","metadata":{"taxonomy":["k__Bacteria","p__Actinobacteria","c__Acidimicrobiia","o__Acidimicrobiales","f__NA","g__NA","s__sp4640"]}},{"id":"seq20208","metadata":{"taxonomy":["k__Bacteria","p__Acidobacteria","c__Acidobacteria","o__NA","f__NA","g__NA","s__sp2948"]}},{"id":"seq20209","metadata":{"taxonomy":["k__Bacteria","p__Actinobacteria","c__Rubrobacteria","o__Rubrobacterales","f__Rubrobacteriaceae","g__Rubrobacter","s__sp10758"]}},{"id":"seq20210","metadata":{"taxonomy":["k__Bacteria","p__Chloroflexi","c__Chloroflexia","o__Kallotenuales","f__NA","g__NA","s__sp21229"]}},{"id":"seq20212","metadata":{"taxonomy":["k__Bacteria","p__Saccharibacteria","c__NA","o__NA","f__NA","g__NA","s__division"]}},{"id":"seq20213","metadata":{"taxonomy":["k__Bacteria","p__Actinobacteria","c__Actinobacteria","o__Micrococcales","f__Intrasporangiaceae","g__Knoellia","s__sinensis-subterranea"]}},{"id":"seq20215","metadata":{"taxonomy":["k__Bacteria","p__Actinobacteria","c__Actinobacteria","o__Micrococcales","f__Micrococcaceae","g__Paenarthrobacter","s__ilicis"]}},{"id":"seq20218","metadata":{"taxonomy":["k__Bacteria","p__Proteobacteria","c__Deltaproteobacteria","o__Oligoflexales","f__NA","g__NA","s__sp54470-sp54472"]}},{"id":"seq20220","metadata":{"taxonomy":["k__Bacteria","p__Actinobacteria","c__Acidimicrobiia","o__Acidimicrobiales","f__NA","g__NA","s__sp4500"]}},{"id":"seq20221","metadata":{"taxonomy":["k__Bacteria","p__Actinobacteria","c__Actinobacteria","o__Frankiales","f__Geodermatophilaceae","g__Blastococcus","s__jejuensis-sp6088"]}},{"id":"seq20224","metadata":{"taxonomy":["k__Bacteria","p__Actinobacteria","c__Actinobacteria","o__Pseudonocardiales","f__Pseudonocardiaceae","g__Pseudonocardia","s__seranimata"]}},{"id":"seq20230","metadata":{"taxonomy":["k__Bacteria","p__Planctomycetes","c__Phycisphaerae","o__NA","f__NA","g__NA","s__sp41150"]}},{"id":"seq20231","metadata":{"taxonomy":["k__Bacteria","p__Actinobacteria","c__Actinobacteria","o__Propionibacteriales","f__Nocardioidaceae","g__NA","s__sp7702"]}},{"id":"seq20232","metadata":{"taxonomy":["k__Bacteria","p__Actinobacteria","c__NA","o__NA","f__NA","g__NA","s__sp10771"]}},{"id":"seq20234","metadata":{"taxonomy":["k__Bacteria","p__Chloroflexi","c__Anaerolineae","o__Anaerolineales","f__Anaerolineaceae","g__NA","s__sp20303"]}},{"id":"seq20237","metadata":{"taxonomy":["k__Bacteria","p__Actinobacteria","c__Rubrobacteria","o__Rubrobacterales","f__Rubrobacteriaceae","g__Rubrobacter","s__sp10748"]}},{"id":"seq20239","metadata":{"taxonomy":["k__Bacteria","p__Proteobacteria","c__Alphaproteobacteria","o__Sphingomonadales","f__Sphingomonadaceae","g__Sphingopyxis","s__sp47954"]}},{"id":"seq20240","metadata":{"taxonomy":["k__Bacteria","p__Gemmatimonadetes","c__Gemmatimonadetes","o__NA","f__NA","g__NA","s__sp37610"]}},{"id":"seq20242","metadata":{"taxonomy":["k__Bacteria","p__Proteobacteria","c__Alphaproteobacteria","o__Sphingomonadales","f__Sphingomonadaceae","g__Novosphingobium","s__sp47599"]}},{"id":"seq20248","metadata":{"taxonomy":["k__Bacteria","p__Proteobacteria","c__Alphaproteobacteria","o__Sphingomonadales","f__Sphingomonadaceae","g__Sphingomonas","s__sp47900"]}},{"id":"seq20249","metadata":{"taxonomy":["k__Bacteria","p__Actinobacteria","c__Actinobacteria","o__Pseudonocardiales","f__Pseudonocardiaceae","g__Pseudonocardia","s__bannensis-zijingensis"]}},{"id":"seq20252","metadata":{"taxonomy":["k__Bacteria","p__Deinococcus-Thermus","c__Deinococci","o__Deinococcales","f__Deinococcaceae","g__Deinococcus","s__hopiensis"]}},{"id":"seq20255","metadata":{"taxonomy":["k__Bacteria","p__Chloroflexi","c__Ardenticatenia","o__Ardenticatenales","f__NA","g__NA","s__sp20884"]}},{"id":"seq20257","metadata":{"taxonomy":["k__Bacteria","p__Acidobacteria","c__Acidobacteria","o__NA","f__NA","g__Bryobacter","s__sp2550"]}},{"id":"seq20258","metadata":{"taxonomy":["k__Bacteria","p__Actinobacteria","c__Actinobacteria","o__Frankiales","f__Geodermatophilaceae","g__Geodermatophilus","s__siccatus"]}},{"id":"seq20260","metadata":{"taxonomy":["k__Bacteria","p__Actinobacteria","c__Actinobacteria","o__Streptomycetales","f__Streptomycetaceae","g__Streptomyces","s__sp10042"]}},{"id":"seq20261","metadata":{"taxonomy":["None","NA","NA","NA","NA","NA","NA"]}},{"id":"seq20263","metadata":{"taxonomy":["k__Bacteria","p__Proteobacteria","c__Alphaproteobacteria","o__Rhizobiales","f__Phyllobacteriaceae","g__Nitratireductor","s__basaltis"]}},{"id":"seq20264","metadata":{"taxonomy":["k__Bacteria","p__Planctomycetes","c__Phycisphaerae","o__NA","f__NA","g__NA","s__sp41159"]}},{"id":"seq20267","metadata":{"taxonomy":["k__Bacteria","p__Actinobacteria","c__Actinobacteria","o__NA","f__NA","g__NA","s__NA"]}},{"id":"seq20268","metadata":{"taxonomy":["k__Bacteria","p__Firmicutes","c__Clostridia","o__Clostridiales","f__Ruminococcaceae","g__Faecalibacterium","s__prausnitzii"]}},{"id":"seq20269","metadata":{"taxonomy":["k__Bacteria","p__Bacteroidetes","c__Sphingobacteriia","o__Sphingobacteriales","f__Chitinophagaceae","g__Flavisolibacter","s__sp18210"]}},{"id":"seq20270","metadata":{"taxonomy":["k__Bacteria","p__Actinobacteria","c__Acidimicrobiia","o__Acidimicrobiales","f__NA","g__NA","s__sp4482"]}},{"id":"seq20274","metadata":{"taxonomy":["k__Bacteria","p__Bacteroidetes","c__Cytophagia","o__Cytophagales","f__Cytophagaceae","g__Nibrella","s__sp15266"]}},{"id":"seq20275","metadata":{"taxonomy":["k__Bacteria","p__Acidobacteria","c__Acidobacteria","o__NA","f__NA","g__NA","s__sp3408"]}},{"id":"seq20276","metadata":{"taxonomy":["k__Bacteria","p__Actinobacteria","c__Actinobacteria","o__Streptomycetales","f__Streptomycetaceae","g__Streptomyces","s__sp10042"]}},{"id":"seq20277","metadata":{"taxonomy":["k__Bacteria","p__Actinobacteria","c__Thermoleophilia","o__Solirubrobacterales","f__NA","g__NA","s__sp11036"]}},{"id":"seq20278","metadata":{"taxonomy":["k__Bacteria","p__Actinobacteria","c__Actinobacteria","o__Propionibacteriales","f__Nocardioidaceae","g__Nocardioides","s__marinisabuli"]}},{"id":"seq20279","metadata":{"taxonomy":["k__Bacteria","p__Chloroflexi","c__Chloroflexia","o__Kallotenuales","f__NA","g__NA","s__sp21223"]}},{"id":"seq20289","metadata":{"taxonomy":["k__Bacteria","p__Proteobacteria","c__Alphaproteobacteria","o__Rhodospirillales","f__Acetobacteraceae","g__Roseomonas","s__vinacea"]}},{"id":"seq20290","metadata":{"taxonomy":["k__Bacteria","p__Proteobacteria","c__Alphaproteobacteria","o__Rhizobiales","f__Methylobacteriaceae","g__Methylobacterium","s__adhaesivum"]}},{"id":"seq20296","metadata":{"taxonomy":["k__Bacteria","p__Chloroflexi","c__NA","o__NA","f__NA","g__NA","s__sp21491"]}},{"id":"seq20298","metadata":{"taxonomy":["k__Bacteria","p__Proteobacteria","c__Gammaproteobacteria","o__Chromatiales","f__Chromatiaceae","g__Rheinheimera","s__texasensis"]}},{"id":"seq20302","metadata":{"taxonomy":["k__Bacteria","p__Proteobacteria","c__Deltaproteobacteria","o__Bdellovibrionales","f__Bacteriovoracaceae","g__Peredibacter","s__sp50801"]}},{"id":"seq20304","metadata":{"taxonomy":["k__Bacteria","p__Actinobacteria","c__Actinobacteria","o__Streptomycetales","f__Streptomycetaceae","g__Streptomyces","s__albiaxialis-karpasiensis"]}},{"id":"seq20305","metadata":{"taxonomy":["k__Bacteria","p__Bacteroidetes","c__Flavobacteriia","o__Flavobacteriales","f__Flavobacteriaceae","g__Flavobacterium","s__sp17045"]}},{"id":"seq20308","metadata":{"taxonomy":["k__Bacteria","p__Chloroflexi","c__NA","o__NA","f__NA","g__NA","s__sp21759"]}},{"id":"seq20311","metadata":{"taxonomy":["k__Bacteria","p__Actinobacteria","c__Actinobacteria","o__Corynebacteriales","f__NA","g__NA","s__NA"]}},{"id":"seq20315","metadata":{"taxonomy":["k__Bacteria","p__Actinobacteria","c__Thermoleophilia","o__Solirubrobacterales","f__NA","g__NA","s__sp11003"]}},{"id":"seq20318","metadata":{"taxonomy":["k__Bacteria","p__Actinobacteria","c__Actinobacteria","o__Frankiales","f__Geodermatophilaceae","g__Modestobacter","s__marinus"]}},{"id":"seq20319","metadata":{"taxonomy":["k__Bacteria","p__Actinobacteria","c__Actinobacteria","o__Corynebacteriales","f__Nocardiaceae","g__Smaragdicoccus","s__niigatensis"]}},{"id":"seq20321","metadata":{"taxonomy":["k__Bacteria","p__Proteobacteria","c__Betaproteobacteria","o__Burkholderiales","f__Oxalobacteraceae","g__Massilia","s__sp49415"]}},{"id":"seq20323","metadata":{"taxonomy":["k__Bacteria","p__Actinobacteria","c__Actinobacteria","o__Micrococcales","f__Promicromonosporaceae","g__Myceligenerans","s__crystallogenes-xiligouense"]}},{"id":"seq20325","metadata":{"taxonomy":["k__Bacteria","p__Acidobacteria","c__Holophagae","o__NA","f__NA","g__NA","s__sp3930-sp3977"]}},{"id":"seq20327","metadata":{"taxonomy":["k__Bacteria","p__Proteobacteria","c__Betaproteobacteria","o__Burkholderiales","f__Comamonadaceae","g__NA","s__sp49272"]}},{"id":"seq20331","metadata":{"taxonomy":["k__Bacteria","p__Verrucomicrobia","c__Spartobacteria","o__Chthoniobacterales","f__Chthoniobacteraceae","g__Chthoniobacter","s__sp69092"]}},{"id":"seq20332","metadata":{"taxonomy":["k__Bacteria","p__Acidobacteria","c__Acidobacteria","o__NA","f__NA","g__Bryobacter","s__sp2444-sp2460"]}},{"id":"seq20334","metadata":{"taxonomy":["k__Bacteria","p__Proteobacteria","c__Betaproteobacteria","o__Burkholderiales","f__Comamonadaceae","g__Caenimonas","s__sp48863"]}},{"id":"seq20340","metadata":{"taxonomy":["k__Bacteria","p__Actinobacteria","c__Actinobacteria","o__Pseudonocardiales","f__Pseudonocardiaceae","g__Actinophytocola","s__xinjiangensis"]}},{"id":"seq20341","metadata":{"taxonomy":["k__Bacteria","p__Actinobacteria","c__Actinobacteria","o__Kineosporiales","f__Kineosporiaceae","g__NA","s__sp6223"]}},{"id":"seq20342","metadata":{"taxonomy":["k__Bacteria","p__Chloroflexi","c__Thermomicrobia","o__NA","f__NA","g__NA","s__sp21840-sp21841"]}},{"id":"seq20343","metadata":{"taxonomy":["k__Bacteria","p__Actinobacteria","c__NA","o__NA","f__NA","g__NA","s__sp10602"]}},{"id":"seq20347","metadata":{"taxonomy":["k__Bacteria","p__Proteobacteria","c__Alphaproteobacteria","o__Rhizobiales","f__NA","g__Agaricicola","s__sp44354"]}},{"id":"seq20350","metadata":{"taxonomy":["k__Bacteria","p__Proteobacteria","c__Alphaproteobacteria","o__Rhodospirillales","f__NA","g__*Alysiosphaera","s__sp46519"]}},{"id":"seq20351","metadata":{"taxonomy":["k__Bacteria","p__Firmicutes","c__Clostridia","o__Clostridiales","f__Lachnospiraceae","g__NA","s__sp33259"]}},{"id":"seq20354","metadata":{"taxonomy":["k__Bacteria","p__Proteobacteria","c__Deltaproteobacteria","o__Myxococcales","f__Myxococcaceae","g__Myxococcus","s__fulvus-virescens"]}},{"id":"seq20360","metadata":{"taxonomy":["k__Bacteria","p__Actinobacteria","c__Actinobacteria","o__Propionibacteriales","f__Nocardioidaceae","g__Nocardioides","s__tritolerans"]}},{"id":"seq20366","metadata":{"taxonomy":["k__Bacteria","p__Chloroflexi","c__NA","o__NA","f__NA","g__NA","s__sp21493"]}},{"id":"seq20369","metadata":{"taxonomy":["k__Bacteria","p__Acidobacteria","c__Acidobacteria","o__NA","f__NA","g__NA","s__sp3301"]}},{"id":"seq20370","metadata":{"taxonomy":["k__Bacteria","p__Proteobacteria","c__Betaproteobacteria","o__Nitrosomonadales","f__Nitrosomonadaceae","g__NA","s__sp50165-sp50279"]}},{"id":"seq20371","metadata":{"taxonomy":["None","NA","NA","NA","NA","NA","NA"]}},{"id":"seq20372","metadata":{"taxonomy":["k__Bacteria","p__Proteobacteria","c__Alphaproteobacteria","o__Sphingomonadales","f__Sphingomonadaceae","g__Sphingomonas","s__NA"]}},{"id":"seq20377","metadata":{"taxonomy":["k__Bacteria","p__Actinobacteria","c__Actinobacteria","o__Micromonosporales","f__Micromonosporaceae","g__Actinoplanes-Phytohabitans","s__flavus-nipponensis"]}},{"id":"seq20380","metadata":{"taxonomy":["k__Bacteria","p__Actinobacteria","c__Thermoleophilia","o__Solirubrobacterales","f__NA","g__NA","s__sp10997"]}},{"id":"seq20381","metadata":{"taxonomy":["k__Bacteria","p__Actinobacteria","c__Actinobacteria","o__Micrococcales","f__Micrococcaceae","g__NA","s__NA"]}},{"id":"seq20383","metadata":{"taxonomy":["k__Bacteria","p__Bacteroidetes","c__Sphingobacteriia","o__Sphingobacteriales","f__Chitinophagaceae","g__Ferruginibacter","s__sp18106"]}},{"id":"seq20385","metadata":{"taxonomy":["k__Bacteria","p__Proteobacteria","c__Alphaproteobacteria","o__Rhizobiales","f__Methylobacteriaceae","g__Microvirga","s__aerilata"]}},{"id":"seq20387","metadata":{"taxonomy":["k__Bacteria","p__Acidobacteria","c__Acidobacteria","o__NA","f__NA","g__Blastocatella","s__sp3009"]}},{"id":"seq20390","metadata":{"taxonomy":["k__Bacteria","p__Actinobacteria","c__Actinobacteria","o__Frankiales","f__Geodermatophilaceae","g__Blastococcus","s__aggregatus"]}},{"id":"seq20397","metadata":{"taxonomy":["k__Bacteria","p__Planctomycetes","c__Planctomycetacia","o__Planctomycetales","f__Planctomycetaceae","g__NA","s__sp42495"]}},{"id":"seq20398","metadata":{"taxonomy":["k__Bacteria","p__Actinobacteria","c__Actinobacteria","o__Micrococcales","f__Cellulomonadaceae","g__Cellulomonas","s__biazotea-fimi"]}},{"id":"seq20400","metadata":{"taxonomy":["k__Bacteria","p__Acidobacteria","c__Holophagae","o__NA","f__NA","g__NA","s__sp3741"]}},{"id":"seq20401","metadata":{"taxonomy":["k__Bacteria","p__Armatimonadetes","c__NA","o__NA","f__NA","g__NA","s__sp11678"]}},{"id":"seq20402","metadata":{"taxonomy":["k__Bacteria","p__Actinobacteria","c__Thermoleophilia","o__Gaiellales","f__NA","g__NA","s__sp10847-sp10856"]}},{"id":"seq20404","metadata":{"taxonomy":["k__Bacteria","p__Actinobacteria","c__Actinobacteria","o__Frankiales","f__Geodermatophilaceae","g__Blastococcus","s__saxobsidens"]}},{"id":"seq20405","metadata":{"taxonomy":["k__Bacteria","p__Proteobacteria","c__Deltaproteobacteria","o__Myxococcales","f__Polyangiaceae","g__Jahnella","s__thaxteri"]}},{"id":"seq20406","metadata":{"taxonomy":["None","NA","NA","NA","NA","NA","NA"]}},{"id":"seq20408","metadata":{"taxonomy":["k__Bacteria","p__Cyanobacteria","c__Cyanobacteria","o__NA","f__FamilyI","g__Phormidium","s__sp23326"]}},{"id":"seq20414","metadata":{"taxonomy":["k__Bacteria","p__Armatimonadetes","c__NA","o__NA","f__NA","g__NA","s__sp11570"]}},{"id":"seq20417","metadata":{"taxonomy":["k__Bacteria","p__Firmicutes","c__Clostridia","o__Clostridiales","f__Family XI","g__Peptoniphilus","s__sp31313"]}},{"id":"seq20418","metadata":{"taxonomy":["k__Bacteria","p__Actinobacteria","c__Nitriliruptoria","o__Euzebyales","f__Euzebyaceae","g__Euzebya","s__sp10633"]}},{"id":"seq20420","metadata":{"taxonomy":["k__Bacteria","p__Proteobacteria","c__Alphaproteobacteria","o__Sphingomonadales","f__Sphingomonadaceae","g__Sphingobium","s__fuliginis-quisquiliarum"]}},{"id":"seq20423","metadata":{"taxonomy":["k__Bacteria","p__Proteobacteria","c__Alphaproteobacteria","o__Rhodospirillales","f__Acetobacteraceae","g__Craurococcus","s__sp45577"]}},{"id":"seq20424","metadata":{"taxonomy":["None","NA","NA","NA","NA","NA","NA"]}},{"id":"seq20425","metadata":{"taxonomy":["k__Bacteria","p__Proteobacteria","c__Betaproteobacteria","o__Burkholderiales","f__Oxalobacteraceae","g__Massilia","s__consociata"]}},{"id":"seq20426","metadata":{"taxonomy":["k__Bacteria","p__Firmicutes","c__Bacilli","o__Bacillales","f__Bacillaceae","g__Bacillus","s__sp25907"]}},{"id":"seq20431","metadata":{"taxonomy":["k__Bacteria","p__Planctomycetes","c__Phycisphaerae","o__NA","f__NA","g__NA","s__sp41155"]}},{"id":"seq20432","metadata":{"taxonomy":["k__Bacteria","p__Acidobacteria","c__Holophagae","o__NA","f__NA","g__NA","s__sp3967-sp3981"]}},{"id":"seq20435","metadata":{"taxonomy":["k__Bacteria","p__Actinobacteria","c__Actinobacteria","o__Pseudonocardiales","f__Pseudonocardiaceae","g__Amycolatopsis-Prauserella","s__NA"]}},{"id":"seq20440","metadata":{"taxonomy":["k__Bacteria","p__Planctomycetes","c__Phycisphaerae","o__NA","f__NA","g__NA","s__sp41112"]}},{"id":"seq20441","metadata":{"taxonomy":["k__Bacteria","p__Proteobacteria","c__Alphaproteobacteria","o__Rickettsiales","f__NA","g__Constrictibacter","s__sp47138"]}},{"id":"seq20444","metadata":{"taxonomy":["k__Bacteria","p__Bacteroidetes","c__Sphingobacteriia","o__Sphingobacteriales","f__Chitinophagaceae","g__Flavisolibacter","s__rigui"]}},{"id":"seq20445","metadata":{"taxonomy":["k__Bacteria","p__Chloroflexi","c__Thermomicrobia","o__NA","f__NA","g__NA","s__sp21845"]}},{"id":"seq20446","metadata":{"taxonomy":["k__Bacteria","p__Actinobacteria","c__Actinobacteria","o__Frankiales","f__NA","g__NA","s__sp6166"]}},{"id":"seq20450","metadata":{"taxonomy":["k__Bacteria","p__Actinobacteria","c__Actinobacteria","o__Streptomycetales","f__Streptomycetaceae","g__Streptomyces","s__NA"]}},{"id":"seq20451","metadata":{"taxonomy":["k__Bacteria","p__Bacteroidetes","c__Sphingobacteriia","o__Sphingobacteriales","f__Chitinophagaceae","g__Ferruginibacter","s__sp18106-sp18154"]}},{"id":"seq20452","metadata":{"taxonomy":["k__Bacteria","p__Actinobacteria","c__Thermoleophilia","o__Solirubrobacterales","f__NA","g__NA","s__sp10987"]}},{"id":"seq20457","metadata":{"taxonomy":["k__Bacteria","p__Planctomycetes","c__Phycisphaerae","o__NA","f__NA","g__NA","s__sp41159"]}},{"id":"seq20462","metadata":{"taxonomy":["k__Bacteria","p__Proteobacteria","c__Alphaproteobacteria","o__Sphingomonadales","f__NA","g__NA","s__sp47460"]}},{"id":"seq20465","metadata":{"taxonomy":["k__Bacteria","p__Actinobacteria","c__Thermoleophilia","o__Solirubrobacterales","f__NA","g__NA","s__sp11029"]}},{"id":"seq20466","metadata":{"taxonomy":["k__Bacteria","p__Actinobacteria","c__Actinobacteria","o__Streptomycetales","f__Streptomycetaceae","g__Streptomyces","s__sulfonofaciens"]}},{"id":"seq20468","metadata":{"taxonomy":["k__Bacteria","p__Chloroflexi","c__Thermomicrobia","o__NA","f__NA","g__NA","s__sp21839"]}},{"id":"seq20469","metadata":{"taxonomy":["k__Bacteria","p__Actinobacteria","c__Actinobacteria","o__Micromonosporales","f__Micromonosporaceae","g__NA","s__NA"]}},{"id":"seq20474","metadata":{"taxonomy":["k__Bacteria","p__Actinobacteria","c__Rubrobacteria","o__Rubrobacterales","f__Rubrobacteriaceae","g__Rubrobacter","s__sp10729"]}},{"id":"seq20476","metadata":{"taxonomy":["k__Bacteria","p__Chloroflexi","c__NA","o__NA","f__NA","g__NA","s__sp21491"]}},{"id":"seq20477","metadata":{"taxonomy":["k__Bacteria","p__Proteobacteria","c__Betaproteobacteria","o__Burkholderiales","f__Comamonadaceae","g__NA","s__sp49259-sp49272"]}},{"id":"seq20479","metadata":{"taxonomy":["k__Bacteria","p__Acidobacteria","c__Acidobacteria","o__NA","f__NA","g__NA","s__sp2936"]}},{"id":"seq20483","metadata":{"taxonomy":["k__Bacteria","p__Actinobacteria","c__NA","o__NA","f__NA","g__NA","s__sp10769-sp10770-sp10771"]}},{"id":"seq20484","metadata":{"taxonomy":["k__Bacteria","p__Proteobacteria","c__Betaproteobacteria","o__Burkholderiales","f__Comamonadaceae","g__Ottowia","s__sp49063"]}},{"id":"seq20485","metadata":{"taxonomy":["k__Bacteria","p__Actinobacteria","c__Actinobacteria","o__Propionibacteriales","f__Nocardioidaceae","g__Nocardioides","s__mesophilus"]}},{"id":"seq20486","metadata":{"taxonomy":["k__Bacteria","p__Acidobacteria","c__Acidobacteria","o__NA","f__NA","g__NA","s__sp3172-sp3492-sp3573"]}},{"id":"seq20489","metadata":{"taxonomy":["k__Bacteria","p__Actinobacteria","c__Actinobacteria","o__Streptosporangiales","f__Thermomonosporaceae","g__Actinomadura","s__alba"]}},{"id":"seq20493","metadata":{"taxonomy":["k__Bacteria","p__Actinobacteria","c__NA","o__NA","f__NA","g__NA","s__sp10771"]}},{"id":"seq20497","metadata":{"taxonomy":["k__Bacteria","p__Actinobacteria","c__Actinobacteria","o__Frankiales","f__Geodermatophilaceae","g__Geodermatophilus","s__africanus-obscurus"]}},{"id":"seq20501","metadata":{"taxonomy":["k__Bacteria","p__Proteobacteria","c__Alphaproteobacteria","o__Sphingomonadales","f__NA","g__NA","s__sp47442"]}},{"id":"seq20504","metadata":{"taxonomy":["k__Bacteria","p__Bacteroidetes","c__Sphingobacteriia","o__Sphingobacteriales","f__Chitinophagaceae","g__Ferruginibacter","s__sp18154"]}},{"id":"seq20509","metadata":{"taxonomy":["k__Bacteria","p__Chloroflexi","c__Chloroflexia","o__Kallotenuales","f__NA","g__NA","s__sp21228-sp21232"]}},{"id":"seq20515","metadata":{"taxonomy":["k__Bacteria","p__Actinobacteria","c__Thermoleophilia","o__Gaiellales","f__NA","g__NA","s__sp10820"]}},{"id":"seq20517","metadata":{"taxonomy":["k__Bacteria","p__Actinobacteria","c__Thermoleophilia","o__Solirubrobacterales","f__NA","g__NA","s__sp10998-sp11009"]}},{"id":"seq20518","metadata":{"taxonomy":["k__Bacteria","p__Firmicutes","c__Clostridia","o__Clostridiales","f__Ruminococcaceae","g__Anaerotruncus","s__colihominis"]}},{"id":"seq20522","metadata":{"taxonomy":["k__Bacteria","p__Actinobacteria","c__Acidimicrobiia","o__Acidimicrobiales","f__NA","g__NA","s__sp4474"]}},{"id":"seq20525","metadata":{"taxonomy":["k__Bacteria","p__Chloroflexi","c__Chloroflexia","o__Kallotenuales","f__NA","g__NA","s__sp21228"]}},{"id":"seq20531","metadata":{"taxonomy":["k__Bacteria","p__Acidobacteria","c__Acidobacteria","o__NA","f__NA","g__NA","s__sp3374"]}},{"id":"seq20535","metadata":{"taxonomy":["k__Bacteria","p__Actinobacteria","c__Actinobacteria","o__Streptosporangiales","f__Thermomonosporaceae","g__Actinomadura","s__fibrosa-nitritigenes-xylanilytica"]}},{"id":"seq20537","metadata":{"taxonomy":["k__Bacteria","p__Proteobacteria","c__Betaproteobacteria","o__Burkholderiales","f__Oxalobacteraceae","g__Massilia","s__sp49415-suwonensis-timonae"]}},{"id":"seq20545","metadata":{"taxonomy":["k__Bacteria","p__Proteobacteria","c__Alphaproteobacteria","o__Rhodospirillales","f__Acetobacteraceae","g__Craurococcus","s__sp45574"]}},{"id":"seq20547","metadata":{"taxonomy":["k__Bacteria","p__Acidobacteria","c__Acidobacteria","o__NA","f__NA","g__NA","s__sp3467"]}},{"id":"seq20552","metadata":{"taxonomy":["k__Bacteria","p__Actinobacteria","c__Thermoleophilia","o__Solirubrobacterales","f__NA","g__NA","s__sp11016-sp11046"]}},{"id":"seq20557","metadata":{"taxonomy":["k__Bacteria","p__Actinobacteria","c__Actinobacteria","o__Micrococcales","f__Microbacteriaceae","g__Lysinimonas","s__soli"]}},{"id":"seq20558","metadata":{"taxonomy":["k__Bacteria","p__Actinobacteria","c__NA","o__NA","f__NA","g__NA","s__sp10769"]}},{"id":"seq20560","metadata":{"taxonomy":["k__Bacteria","p__Gemmatimonadetes","c__Gemmatimonadetes","o__Gemmatimonadales","f__Gemmatimonadaceae","g__NA","s__sp37898-sp37966"]}},{"id":"seq20565","metadata":{"taxonomy":["k__Bacteria","p__Chloroflexi","c__NA","o__NA","f__NA","g__NA","s__sp21482"]}},{"id":"seq20566","metadata":{"taxonomy":["k__Bacteria","p__Proteobacteria","c__Alphaproteobacteria","o__Rhodobacterales","f__Rhodobacteraceae","g__NA","s__sp45256"]}},{"id":"seq20568","metadata":{"taxonomy":["k__Bacteria","p__Planctomycetes","c__Planctomycetacia","o__Planctomycetales","f__Planctomycetaceae","g__NA","s__sp42446"]}},{"id":"seq20570","metadata":{"taxonomy":["k__Bacteria","p__Actinobacteria","c__Actinobacteria","o__Propionibacteriales","f__Nocardioidaceae","g__Nocardioides","s__sp7679"]}},{"id":"seq20572","metadata":{"taxonomy":["k__Bacteria","p__Actinobacteria","c__Rubrobacteria","o__Rubrobacterales","f__Rubrobacteriaceae","g__Rubrobacter","s__sp10749"]}},{"id":"seq20574","metadata":{"taxonomy":["k__Bacteria","p__Proteobacteria","c__Alphaproteobacteria","o__Rhizobiales","f__Phyllobacteriaceae","g__Aquamicrobium","s__sp43992"]}},{"id":"seq20581","metadata":{"taxonomy":["k__Bacteria","p__Chloroflexi","c__Chloroflexia","o__Kallotenuales","f__NA","g__NA","s__sp21223"]}},{"id":"seq20583","metadata":{"taxonomy":["k__Bacteria","p__Proteobacteria","c__Deltaproteobacteria","o__Myxococcales","f__NA","g__NA","s__sp53926"]}},{"id":"seq20584","metadata":{"taxonomy":["k__Bacteria","p__Planctomycetes","c__Planctomycetacia","o__Planctomycetales","f__Planctomycetaceae","g__NA","s__sp42495"]}},{"id":"seq20585","metadata":{"taxonomy":["k__Bacteria","p__Actinobacteria","c__NA","o__NA","f__NA","g__NA","s__sp10567"]}},{"id":"seq20588","metadata":{"taxonomy":["k__Bacteria","p__Acidobacteria","c__Acidobacteria","o__NA","f__NA","g__NA","s__sp2889"]}},{"id":"seq20593","metadata":{"taxonomy":["k__Bacteria","p__Proteobacteria","c__Betaproteobacteria","o__Burkholderiales","f__Oxalobacteraceae","g__Janthinobacterium","s__lividum"]}},{"id":"seq20595","metadata":{"taxonomy":["k__Bacteria","p__Actinobacteria","c__Actinobacteria","o__Propionibacteriales","f__Nocardioidaceae","g__Aeromicrobium","s__ginsengisoli"]}},{"id":"seq20597","metadata":{"taxonomy":["k__Bacteria","p__Planctomycetes","c__Planctomycetacia","o__Planctomycetales","f__Planctomycetaceae","g__NA","s__sp42383"]}},{"id":"seq20606","metadata":{"taxonomy":["k__Bacteria","p__Proteobacteria","c__Alphaproteobacteria","o__Rhodospirillales","f__Rhodospirillaceae","g__Azospirillum","s__sp45983"]}},{"id":"seq20612","metadata":{"taxonomy":["k__Bacteria","p__Proteobacteria","c__Gammaproteobacteria","o__Pseudomonadales","f__Moraxellaceae","g__Acinetobacter","s__schindleri"]}},{"id":"seq20616","metadata":{"taxonomy":["k__Bacteria","p__Bacteroidetes","c__Sphingobacteriia","o__Sphingobacteriales","f__Chitinophagaceae","g__Flavisolibacter","s__NA"]}},{"id":"seq20618","metadata":{"taxonomy":["k__Bacteria","p__Actinobacteria","c__Thermoleophilia","o__Solirubrobacterales","f__NA","g__NA","s__sp11043"]}},{"id":"seq20623","metadata":{"taxonomy":["k__Bacteria","p__Chloroflexi","c__Chloroflexia","o__Kallotenuales","f__NA","g__NA","s__sp21233"]}},{"id":"seq20625","metadata":{"taxonomy":["k__Bacteria","p__Deinococcus-Thermus","c__Deinococci","o__Deinococcales","f__Deinococcaceae","g__Deinococcus","s__pimensis"]}},{"id":"seq20627","metadata":{"taxonomy":["k__Bacteria","p__Planctomycetes","c__Phycisphaerae","o__NA","f__NA","g__NA","s__sp41135"]}},{"id":"seq20629","metadata":{"taxonomy":["k__Bacteria","p__Actinobacteria","c__Actinobacteria","o__Micrococcales","f__Microbacteriaceae","g__Microbacterium","s__hatanonis"]}},{"id":"seq20630","metadata":{"taxonomy":["k__Bacteria","p__Actinobacteria","c__Actinobacteria","o__Micromonosporales","f__Micromonosporaceae","g__Virgisporangium","s__sp7479"]}},{"id":"seq20631","metadata":{"taxonomy":["k__Bacteria","p__Proteobacteria","c__Alphaproteobacteria","o__Rhizobiales","f__Methylobacteriaceae","g__Microvirga","s__sp43910-sp43913"]}},{"id":"seq20633","metadata":{"taxonomy":["k__Bacteria","p__Firmicutes","c__Bacilli","o__Bacillales","f__Thermoactinomycetaceae","g__Shimazuella","s__kribbensis"]}},{"id":"seq20634","metadata":{"taxonomy":["k__Bacteria","p__Proteobacteria","c__Betaproteobacteria","o__Burkholderiales","f__Oxalobacteraceae","g__Massilia","s__consociata"]}},{"id":"seq20644","metadata":{"taxonomy":["k__Bacteria","p__Firmicutes","c__Bacilli","o__Bacillales","f__Alicyclobacillaceae","g__Tumebacillus","s__sp24529"]}},{"id":"seq20646","metadata":{"taxonomy":["k__Bacteria","p__Proteobacteria","c__Alphaproteobacteria","o__Rhodospirillales","f__Acetobacteraceae","g__NA","s__sp45738"]}},{"id":"seq20649","metadata":{"taxonomy":["k__Bacteria","p__Proteobacteria","c__Deltaproteobacteria","o__Desulfobacterales","f__Nitrospinaceae","g__NA","s__sp52391"]}},{"id":"seq20651","metadata":{"taxonomy":["k__Bacteria","p__Chloroflexi","c__NA","o__NA","f__NA","g__NA","s__sp21493"]}},{"id":"seq20652","metadata":{"taxonomy":["k__Bacteria","p__Planctomycetes","c__Planctomycetacia","o__Planctomycetales","f__Planctomycetaceae","g__NA","s__sp42383"]}},{"id":"seq20653","metadata":{"taxonomy":["k__Bacteria","p__Proteobacteria","c__Alphaproteobacteria","o__Rhodospirillales","f__Acetobacteraceae","g__NA","s__sp45744"]}},{"id":"seq20654","metadata":{"taxonomy":["k__Bacteria","p__Chloroflexi","c__Chloroflexia","o__Chloroflexales","f__Roseiflexaceae","g__Roseiflexus","s__sp21191"]}},{"id":"seq20656","metadata":{"taxonomy":["k__Bacteria","p__Deinococcus-Thermus","c__Deinococci","o__Deinococcales","f__Trueperaceae","g__Truepera","s__radiovictrix"]}},{"id":"seq20659","metadata":{"taxonomy":["k__Bacteria","p__Gemmatimonadetes","c__Gemmatimonadetes","o__NA","f__NA","g__NA","s__sp37610"]}},{"id":"seq20663","metadata":{"taxonomy":["k__Bacteria","p__Proteobacteria","c__Alphaproteobacteria","o__Rhodospirillales","f__Acetobacteraceae","g__Craurococcus","s__sp45577"]}},{"id":"seq20664","metadata":{"taxonomy":["k__Bacteria","p__Verrucomicrobia","c__Verrucomicrobiae","o__Verrucomicrobiales","f__Verrucomicrobiaceae","g__NA","s__sp69447"]}},{"id":"seq20666","metadata":{"taxonomy":["k__Bacteria","p__Proteobacteria","c__Gammaproteobacteria","o__Enterobacteriales","f__Enterobacteriaceae","g__Pantoea","s__vagans"]}},{"id":"seq20672","metadata":{"taxonomy":["k__Bacteria","p__Bacteroidetes","c__Sphingobacteriia","o__Sphingobacteriales","f__Chitinophagaceae","g__Segetibacter","s__sp18300"]}},{"id":"seq20673","metadata":{"taxonomy":["k__Bacteria","p__Actinobacteria","c__Actinobacteria","o__Micrococcales","f__Cellulomonadaceae","g__Cellulomonas","s__flavigena-iranensis"]}},{"id":"seq20675","metadata":{"taxonomy":["k__Bacteria","p__Cyanobacteria","c__Cyanobacteria","o__NA","f__FamilyI","g__Crinalium","s__epipsammum"]}},{"id":"seq20677","metadata":{"taxonomy":["k__Bacteria","p__Actinobacteria","c__Actinobacteria","o__Frankiales","f__Geodermatophilaceae","g__Blastococcus","s__aggregatus"]}},{"id":"seq20678","metadata":{"taxonomy":["k__Bacteria","p__Proteobacteria","c__Alphaproteobacteria","o__Rhodospirillales","f__NA","g__*Alysiosphaera","s__sp46521"]}},{"id":"seq20680","metadata":{"taxonomy":["k__Bacteria","p__Planctomycetes","c__Planctomycetacia","o__Planctomycetales","f__Planctomycetaceae","g__NA","s__sp42495"]}},{"id":"seq20681","metadata":{"taxonomy":["k__Bacteria","p__Actinobacteria","c__Actinobacteria","o__Streptomycetales","f__Streptomycetaceae","g__Streptomyces","s__hainanensis-phaeopurpureus"]}},{"id":"seq20684","metadata":{"taxonomy":["None","NA","NA","NA","NA","NA","NA"]}},{"id":"seq20688","metadata":{"taxonomy":["k__Bacteria","p__Actinobacteria","c__Thermoleophilia","o__Solirubrobacterales","f__NA","g__NA","s__sp11122"]}},{"id":"seq20691","metadata":{"taxonomy":["k__Bacteria","p__Actinobacteria","c__Actinobacteria","o__Micrococcales","f__Microbacteriaceae","g__Microbacterium","s__aurum-sediminicola"]}},{"id":"seq20693","metadata":{"taxonomy":["k__Bacteria","p__Proteobacteria","c__Alphaproteobacteria","o__Rhodospirillales","f__NA","g__Geminicoccus","s__sp46528"]}},{"id":"seq20694","metadata":{"taxonomy":["k__Bacteria","p__Gemmatimonadetes","c__Gemmatimonadetes","o__NA","f__NA","g__NA","s__sp37618"]}},{"id":"seq20699","metadata":{"taxonomy":["k__Bacteria","p__Actinobacteria","c__Thermoleophilia","o__Solirubrobacterales","f__NA","g__NA","s__sp11031"]}},{"id":"seq20700","metadata":{"taxonomy":["k__Bacteria","p__Bacteroidetes","c__Cytophagia","o__Cytophagales","f__Cytophagaceae","g__Hymenobacter","s__soli"]}},{"id":"seq20701","metadata":{"taxonomy":["k__Bacteria","p__Firmicutes","c__Clostridia","o__Clostridiales","f__Ruminococcaceae","g__NA","s__NA"]}},{"id":"seq20704","metadata":{"taxonomy":["k__Bacteria","p__Chloroflexi","c__Ktedonobacteria","o__NA","f__NA","g__NA","s__sp21505"]}},{"id":"seq20705","metadata":{"taxonomy":["k__Bacteria","p__Actinobacteria","c__Actinobacteria","o__Streptomycetales","f__Streptomycetaceae","g__Streptomyces","s__NA"]}},{"id":"seq20706","metadata":{"taxonomy":["k__Bacteria","p__Actinobacteria","c__Actinobacteria","o__Micromonosporales","f__Micromonosporaceae","g__Micromonospora","s__sp7451"]}},{"id":"seq20708","metadata":{"taxonomy":["k__Bacteria","p__Bacteroidetes","c__Cytophagia","o__Cytophagales","f__Cytophagaceae","g__Spirosoma","s__sp15381"]}},{"id":"seq20709","metadata":{"taxonomy":["k__Bacteria","p__Acidobacteria","c__Acidobacteria","o__NA","f__NA","g__NA","s__sp2948-sp2949"]}},{"id":"seq20712","metadata":{"taxonomy":["k__Bacteria","p__Proteobacteria","c__Deltaproteobacteria","o__Myxococcales","f__Polyangiaceae","g__Sorangium","s__sp54031"]}},{"id":"seq20713","metadata":{"taxonomy":["k__Bacteria","p__Actinobacteria","c__Thermoleophilia","o__Solirubrobacterales","f__NA","g__NA","s__sp11031"]}},{"id":"seq20715","metadata":{"taxonomy":["k__Bacteria","p__Actinobacteria","c__Actinobacteria","o__Propionibacteriales","f__Nocardioidaceae","g__Nocardioides","s__sp7676"]}},{"id":"seq20720","metadata":{"taxonomy":["k__Bacteria","p__Proteobacteria","c__Betaproteobacteria","o__Burkholderiales","f__Oxalobacteraceae","g__Massilia","s__brevitalea"]}},{"id":"seq20721","metadata":{"taxonomy":["k__Bacteria","p__Acidobacteria","c__Acidobacteria","o__NA","f__NA","g__NA","s__sp2890"]}},{"id":"seq20723","metadata":{"taxonomy":["k__Bacteria","p__Actinobacteria","c__Thermoleophilia","o__Solirubrobacterales","f__NA","g__NA","s__sp11065"]}},{"id":"seq20726","metadata":{"taxonomy":["k__Bacteria","p__Actinobacteria","c__Thermoleophilia","o__Solirubrobacterales","f__Solirubrobacteraceae","g__Solirubrobacter","s__sp11113"]}},{"id":"seq20733","metadata":{"taxonomy":["k__Bacteria","p__Planctomycetes","c__Planctomycetacia","o__Planctomycetales","f__Planctomycetaceae","g__NA","s__sp42446"]}},{"id":"seq20734","metadata":{"taxonomy":["k__Bacteria","p__Acidobacteria","c__Holophagae","o__NA","f__NA","g__NA","s__sp3989"]}},{"id":"seq20736","metadata":{"taxonomy":["k__Bacteria","p__Chloroflexi","c__Caldilineae","o__Caldilineales","f__Caldilineaceae","g__NA","s__sp21124"]}},{"id":"seq20737","metadata":{"taxonomy":["k__Bacteria","p__Acidobacteria","c__Acidobacteria","o__NA","f__NA","g__NA","s__sp3280"]}},{"id":"seq20738","metadata":{"taxonomy":["k__Bacteria","p__Proteobacteria","c__Alphaproteobacteria","o__Rhodospirillales","f__Acetobacteraceae","g__Roseococcus","s__sp45684"]}},{"id":"seq20739","metadata":{"taxonomy":["k__Bacteria","p__Actinobacteria","c__Actinobacteria","o__Glycomycetales","f__Glycomycetaceae","g__Glycomyces","s__sambucus"]}},{"id":"seq20745","metadata":{"taxonomy":["k__Bacteria","p__Actinobacteria","c__Actinobacteria","o__Frankiales","f__Frankiaceae","g__Jatrophihabitans","s__endophyticus"]}},{"id":"seq20746","metadata":{"taxonomy":["k__Bacteria","p__Planctomycetes","c__Planctomycetacia","o__Planctomycetales","f__Planctomycetaceae","g__Singulisphaera","s__sp42094"]}},{"id":"seq20750","metadata":{"taxonomy":["k__Bacteria","p__Proteobacteria","c__Deltaproteobacteria","o__Myxococcales","f__Haliangiaceae","g__Haliangium","s__sp53591-sp53652-sp53722"]}},{"id":"seq20753","metadata":{"taxonomy":["k__Bacteria","p__Proteobacteria","c__Alphaproteobacteria","o__Rhizobiales","f__Aurantimonadaceae","g__Fulvimarina","s__sp43188"]}},{"id":"seq20754","metadata":{"taxonomy":["k__Bacteria","p__Actinobacteria","c__Actinobacteria","o__Streptomycetales","f__Streptomycetaceae","g__Streptomyces","s__sp9731"]}},{"id":"seq20757","metadata":{"taxonomy":["k__Bacteria","p__Actinobacteria","c__Acidimicrobiia","o__Acidimicrobiales","f__NA","g__NA","s__sp4640"]}},{"id":"seq20765","metadata":{"taxonomy":["k__Bacteria","p__Actinobacteria","c__Actinobacteria","o__Pseudonocardiales","f__Pseudonocardiaceae","g__Pseudonocardia","s__sp8091"]}},{"id":"seq20767","metadata":{"taxonomy":["k__Bacteria","p__Planctomycetes","c__Planctomycetacia","o__Planctomycetales","f__Planctomycetaceae","g__NA","s__sp42383"]}},{"id":"seq20768","metadata":{"taxonomy":["k__Bacteria","p__Actinobacteria","c__Actinobacteria","o__Propionibacteriales","f__Nocardioidaceae","g__Aeromicrobium-Nocardioides","s__erythreum-sp7677"]}},{"id":"seq20771","metadata":{"taxonomy":["k__Bacteria","p__Cyanobacteria","c__Cyanobacteria","o__NA","f__FamilyII","g__Chroococcidiopsis","s__sp23066"]}},{"id":"seq20777","metadata":{"taxonomy":["k__Bacteria","p__Actinobacteria","c__Acidimicrobiia","o__Acidimicrobiales","f__NA","g__NA","s__sp4617"]}},{"id":"seq20781","metadata":{"taxonomy":["k__Bacteria","p__Proteobacteria","c__Betaproteobacteria","o__Burkholderiales","f__Oxalobacteraceae","g__Massilia","s__aurea-cf.-timonae"]}},{"id":"seq20790","metadata":{"taxonomy":["k__Bacteria","p__Actinobacteria","c__Thermoleophilia","o__Solirubrobacterales","f__Solirubrobacteraceae","g__Solirubrobacter","s__sp11097"]}},{"id":"seq20792","metadata":{"taxonomy":["k__Bacteria","p__Actinobacteria","c__Actinobacteria","o__Pseudonocardiales","f__Pseudonocardiaceae","g__Pseudonocardia","s__benzenivorans"]}},{"id":"seq20793","metadata":{"taxonomy":["k__Bacteria","p__Actinobacteria","c__Actinobacteria","o__Propionibacteriales","f__Nocardioidaceae","g__Nocardioides","s__islandensis"]}},{"id":"seq20794","metadata":{"taxonomy":["k__Bacteria","p__Proteobacteria","c__Deltaproteobacteria","o__Myxococcales","f__Polyangiaceae","g__NA","s__sp54043"]}},{"id":"seq20796","metadata":{"taxonomy":["k__Bacteria","p__Proteobacteria","c__Alphaproteobacteria","o__Rhodobacterales","f__Rhodobacteraceae","g__Rubellimicrobium","s__mesophilum-sp45104"]}},{"id":"seq20798","metadata":{"taxonomy":["k__Bacteria","p__Proteobacteria","c__Alphaproteobacteria","o__Rhodospirillales","f__Acetobacteraceae","g__NA","s__sp45744"]}},{"id":"seq20801","metadata":{"taxonomy":["k__Bacteria","p__Proteobacteria","c__Alphaproteobacteria","o__Sphingomonadales","f__Sphingomonadaceae","g__Sphingomonas","s__sp47902"]}},{"id":"seq20803","metadata":{"taxonomy":["k__Bacteria","p__Proteobacteria","c__Alphaproteobacteria","o__Rhodospirillales","f__NA","g__*Alysiosphaera","s__sp46519"]}},{"id":"seq20804","metadata":{"taxonomy":["k__Bacteria","p__Bacteroidetes","c__Sphingobacteriia","o__Sphingobacteriales","f__Chitinophagaceae","g__Flavisolibacter","s__sp18208"]}},{"id":"seq20808","metadata":{"taxonomy":["k__Bacteria","p__Acidobacteria","c__Holophagae","o__NA","f__NA","g__NA","s__sp3737"]}},{"id":"seq20809","metadata":{"taxonomy":["k__Bacteria","p__Chloroflexi","c__Caldilineae","o__Caldilineales","f__Caldilineaceae","g__Litorilinea","s__sp21047"]}},{"id":"seq20811","metadata":{"taxonomy":["k__Bacteria","p__Chloroflexi","c__NA","o__NA","f__NA","g__NA","s__sp21788"]}},{"id":"seq20812","metadata":{"taxonomy":["k__Bacteria","p__Proteobacteria","c__Betaproteobacteria","o__Burkholderiales","f__Oxalobacteraceae","g__Massilia","s__alkalitolerans-varians"]}},{"id":"seq20814","metadata":{"taxonomy":["k__Bacteria","p__Bacteroidetes","c__Sphingobacteriia","o__Sphingobacteriales","f__Chitinophagaceae","g__Flavisolibacter","s__sp18183-sp18212"]}},{"id":"seq20815","metadata":{"taxonomy":["k__Bacteria","p__Firmicutes","c__Clostridia","o__Clostridiales","f__Ruminococcaceae","g__NA","s__sp34840"]}},{"id":"seq20818","metadata":{"taxonomy":["k__Bacteria","p__Bacteroidetes","c__Sphingobacteriia","o__Sphingobacteriales","f__Chitinophagaceae","g__Flavisolibacter","s__sp18201"]}},{"id":"seq20820","metadata":{"taxonomy":["k__Bacteria","p__Proteobacteria","c__Deltaproteobacteria","o__Myxococcales","f__Polyangiaceae","g__NA","s__sp54043"]}},{"id":"seq20823","metadata":{"taxonomy":["k__Bacteria","p__Acidobacteria","c__Acidobacteria","o__NA","f__NA","g__NA","s__sp2868"]}},{"id":"seq20825","metadata":{"taxonomy":["k__Bacteria","p__Acidobacteria","c__Acidobacteria","o__NA","f__NA","g__Bryobacter","s__sp2468"]}},{"id":"seq20831","metadata":{"taxonomy":["k__Bacteria","p__Gemmatimonadetes","c__Gemmatimonadetes","o__NA","f__NA","g__NA","s__sp37618"]}},{"id":"seq20838","metadata":{"taxonomy":["k__Bacteria","p__Proteobacteria","c__Alphaproteobacteria","o__Sphingomonadales","f__NA","g__NA","s__sp47468"]}},{"id":"seq20843","metadata":{"taxonomy":["k__Bacteria","p__Actinobacteria","c__Rubrobacteria","o__Rubrobacterales","f__Rubrobacteriaceae","g__Rubrobacter","s__sp10748"]}},{"id":"seq20844","metadata":{"taxonomy":["k__Bacteria","p__Proteobacteria","c__Alphaproteobacteria","o__Sphingomonadales","f__NA","g__bacterium","s__sp47455"]}},{"id":"seq20845","metadata":{"taxonomy":["k__Bacteria","p__Actinobacteria","c__Actinobacteria","o__Micromonosporales","f__Micromonosporaceae","g__Actinoplanes","s__capillaceus-octamycinicus"]}},{"id":"seq20849","metadata":{"taxonomy":["k__Bacteria","p__Proteobacteria","c__Betaproteobacteria","o__Burkholderiales","f__Comamonadaceae","g__Caenimonas-Ramlibacter","s__sp48863-tataouinensis"]}},{"id":"seq20850","metadata":{"taxonomy":["k__Bacteria","p__Planctomycetes","c__Planctomycetacia","o__Planctomycetales","f__Planctomycetaceae","g__NA","s__sp42446"]}},{"id":"seq20854","metadata":{"taxonomy":["k__Bacteria","p__Actinobacteria","c__Rubrobacteria","o__Rubrobacterales","f__Rubrobacteriaceae","g__Rubrobacter","s__sp10748"]}},{"id":"seq20861","metadata":{"taxonomy":["k__Bacteria","p__Proteobacteria","c__Alphaproteobacteria","o__Rhodospirillales","f__Acetobacteraceae","g__Roseomonas","s__sp45706"]}},{"id":"seq20862","metadata":{"taxonomy":["k__Bacteria","p__Proteobacteria","c__Gammaproteobacteria","o__Enterobacteriales","f__Enterobacteriaceae","g__Enterobacter-Kosakonia","s__arachidis-oryziphilus"]}},{"id":"seq20864","metadata":{"taxonomy":["k__Bacteria","p__Acidobacteria","c__Acidobacteria","o__NA","f__NA","g__Bryobacter","s__sp2436"]}},{"id":"seq20869","metadata":{"taxonomy":["k__Bacteria","p__Proteobacteria","c__Alphaproteobacteria","o__Rhodospirillales","f__Acetobacteraceae","g__NA","s__sp45744"]}},{"id":"seq20870","metadata":{"taxonomy":["k__Bacteria","p__Firmicutes","c__Clostridia","o__Clostridiales","f__Lachnospiraceae","g__Anaerostipes","s__caccae"]}},{"id":"seq20872","metadata":{"taxonomy":["k__Bacteria","p__Actinobacteria","c__Actinobacteria","o__Propionibacteriales","f__Nocardioidaceae","g__Nocardioides","s__pyridinolyticus"]}},{"id":"seq20875","metadata":{"taxonomy":["k__Bacteria","p__Acidobacteria","c__Acidobacteria","o__NA","f__NA","g__Blastocatella","s__sp2988"]}},{"id":"seq20876","metadata":{"taxonomy":["k__Bacteria","p__Actinobacteria","c__Actinobacteria","o__Frankiales","f__NA","g__NA","s__sp6166"]}},{"id":"seq20880","metadata":{"taxonomy":["k__Bacteria","p__Proteobacteria","c__Betaproteobacteria","o__Burkholderiales","f__Comamonadaceae","g__NA","s__sp49272"]}},{"id":"seq20885","metadata":{"taxonomy":["k__Bacteria","p__Actinobacteria","c__Thermoleophilia","o__Solirubrobacterales","f__Solirubrobacteraceae","g__Solirubrobacter","s__sp11099"]}},{"id":"seq20886","metadata":{"taxonomy":["k__Bacteria","p__Proteobacteria","c__Alphaproteobacteria","o__Rhodospirillales","f__Acetobacteraceae","g__Roseomonas","s__sp45705-sp45750"]}},{"id":"seq20887","metadata":{"taxonomy":["k__Bacteria","p__Bacteroidetes","c__Sphingobacteriia","o__Sphingobacteriales","f__Chitinophagaceae","g__NA","s__sp18491"]}},{"id":"seq20888","metadata":{"taxonomy":["k__Bacteria","p__Chloroflexi","c__Thermomicrobia","o__NA","f__NA","g__NA","s__sp21841"]}},{"id":"seq20889","metadata":{"taxonomy":["k__Bacteria","p__Chloroflexi","c__NA","o__NA","f__NA","g__NA","s__sp21815"]}},{"id":"seq20891","metadata":{"taxonomy":["k__Bacteria","p__Actinobacteria","c__Actinobacteria","o__Frankiales","f__Geodermatophilaceae","g__Modestobacter","s__marinus"]}},{"id":"seq20892","metadata":{"taxonomy":["k__Bacteria","p__Actinobacteria","c__Thermoleophilia","o__Solirubrobacterales","f__Solirubrobacteraceae","g__Solirubrobacter","s__sp11099"]}},{"id":"seq20893","metadata":{"taxonomy":["k__Bacteria","p__Proteobacteria","c__Alphaproteobacteria","o__Rhodospirillales","f__Acetobacteraceae","g__Craurococcus","s__sp45577"]}},{"id":"seq20895","metadata":{"taxonomy":["k__Bacteria","p__Actinobacteria","c__Actinobacteria","o__Propionibacteriales","f__Nocardioidaceae","g__Nocardioides","s__mesophilus"]}},{"id":"seq20896","metadata":{"taxonomy":["k__Bacteria","p__Proteobacteria","c__Betaproteobacteria","o__Burkholderiales","f__Burkholderiaceae","g__Limnobacter","s__sp48675"]}},{"id":"seq20907","metadata":{"taxonomy":["k__Bacteria","p__Actinobacteria","c__Rubrobacteria","o__Rubrobacterales","f__Rubrobacteriaceae","g__Rubrobacter","s__sp10746-sp10749"]}},{"id":"seq20910","metadata":{"taxonomy":["k__Bacteria","p__Planctomycetes","c__Phycisphaerae","o__NA","f__NA","g__NA","s__sp41151-sp41169"]}},{"id":"seq20911","metadata":{"taxonomy":["k__Bacteria","p__Proteobacteria","c__Alphaproteobacteria","o__Caulobacterales","f__Caulobacteraceae","g__Brevundimonas","s__olei"]}},{"id":"seq20914","metadata":{"taxonomy":["k__Bacteria","p__Actinobacteria","c__Thermoleophilia","o__Solirubrobacterales","f__NA","g__NA","s__sp10987"]}},{"id":"seq20916","metadata":{"taxonomy":["k__Bacteria","p__Nitrospirae","c__Nitrospira","o__Nitrospirales","f__Nitrospiraceae","g__Nitrospira","s__sp39762"]}},{"id":"seq20917","metadata":{"taxonomy":["k__Bacteria","p__Actinobacteria","c__Actinobacteria","o__Frankiales","f__Frankiaceae","g__Frankia","s__alni"]}},{"id":"seq20918","metadata":{"taxonomy":["k__Bacteria","p__Proteobacteria","c__Betaproteobacteria","o__Burkholderiales","f__Oxalobacteraceae","g__Noviherbaspirillum","s__sp49440"]}},{"id":"seq20923","metadata":{"taxonomy":["k__Bacteria","p__Actinobacteria","c__Thermoleophilia","o__Solirubrobacterales","f__NA","g__NA","s__sp11065"]}},{"id":"seq20925","metadata":{"taxonomy":["k__Bacteria","p__Proteobacteria","c__Deltaproteobacteria","o__Oligoflexales","f__Oligoflexaceae","g__NA","s__sp54274"]}},{"id":"seq20927","metadata":{"taxonomy":["k__Bacteria","p__Actinobacteria","c__Thermoleophilia","o__Solirubrobacterales","f__NA","g__NA","s__sp11031"]}},{"id":"seq20935","metadata":{"taxonomy":["k__Bacteria","p__Proteobacteria","c__Alphaproteobacteria","o__Rhodospirillales","f__Acetobacteraceae","g__Craurococcus","s__sp45580-sp45746"]}},{"id":"seq20938","metadata":{"taxonomy":["k__Bacteria","p__Actinobacteria","c__Thermoleophilia","o__Solirubrobacterales","f__Solirubrobacteraceae","g__Solirubrobacter","s__sp11097"]}},{"id":"seq20939","metadata":{"taxonomy":["k__Bacteria","p__Acidobacteria","c__Acidobacteria","o__NA","f__NA","g__NA","s__sp2936"]}},{"id":"seq20940","metadata":{"taxonomy":["k__Bacteria","p__Cyanobacteria","c__Cyanobacteria","o__NA","f__FamilyII","g__Chroococcidiopsis","s__sp23066"]}},{"id":"seq20943","metadata":{"taxonomy":["k__Bacteria","p__Actinobacteria","c__Thermoleophilia","o__Solirubrobacterales","f__NA","g__NA","s__sp10983"]}},{"id":"seq20945","metadata":{"taxonomy":["k__Bacteria","p__Firmicutes","c__Clostridia","o__Clostridiales","f__Ruminococcaceae","g__Anaerotruncus","s__sp34468"]}},{"id":"seq20947","metadata":{"taxonomy":["k__Bacteria","p__Actinobacteria","c__Actinobacteria","o__Propionibacteriales","f__Nocardioidaceae","g__Kribbella","s__NA"]}},{"id":"seq20948","metadata":{"taxonomy":["k__Bacteria","p__Proteobacteria","c__Alphaproteobacteria","o__Sphingomonadales","f__NA","g__NA","s__NA"]}},{"id":"seq20949","metadata":{"taxonomy":["k__Bacteria","p__Actinobacteria","c__Thermoleophilia","o__Solirubrobacterales","f__Conexibacteraceae","g__Conexibacter","s__sp11052"]}},{"id":"seq20955","metadata":{"taxonomy":["k__Bacteria","p__Actinobacteria","c__Thermoleophilia","o__Solirubrobacterales","f__Patulibacteraceae","g__Patulibacter","s__sp11084"]}},{"id":"seq20960","metadata":{"taxonomy":["k__Bacteria","p__Actinobacteria","c__Thermoleophilia","o__Solirubrobacterales","f__NA","g__NA","s__sp11047"]}},{"id":"seq20961","metadata":{"taxonomy":["k__Bacteria","p__Firmicutes","c__Clostridia","o__Clostridiales","f__Ruminococcaceae","g__Anaerotruncus","s__sp34484"]}},{"id":"seq20966","metadata":{"taxonomy":["k__Bacteria","p__Actinobacteria","c__Actinobacteria","o__Micrococcales","f__Intrasporangiaceae","g__Fodinibacter","s__luteus"]}},{"id":"seq20967","metadata":{"taxonomy":["k__Bacteria","p__Firmicutes","c__Clostridia","o__Clostridiales","f__Family XI","g__Anaerococcus","s__vaginalis"]}},{"id":"seq20968","metadata":{"taxonomy":["k__Bacteria","p__Chloroflexi","c__Chloroflexia","o__Kallotenuales","f__NA","g__NA","s__sp21233"]}},{"id":"seq20970","metadata":{"taxonomy":["k__Bacteria","p__Actinobacteria","c__NA","o__NA","f__NA","g__NA","s__sp10559"]}},{"id":"seq20971","metadata":{"taxonomy":["k__Bacteria","p__Firmicutes","c__Clostridia","o__Clostridiales","f__Lachnospiraceae","g__Lachnoanaerobaculum","s__umeaense"]}},{"id":"seq20972","metadata":{"taxonomy":["None","NA","NA","NA","NA","NA","NA"]}},{"id":"seq20973","metadata":{"taxonomy":["k__Bacteria","p__Proteobacteria","c__Deltaproteobacteria","o__Myxococcales","f__NA","g__NA","s__sp53831"]}},{"id":"seq20975","metadata":{"taxonomy":["k__Bacteria","p__Actinobacteria","c__Nitriliruptoria","o__Euzebyales","f__Euzebyaceae","g__Euzebya","s__sp10627"]}},{"id":"seq20983","metadata":{"taxonomy":["k__Bacteria","p__Chloroflexi","c__Thermomicrobia","o__NA","f__NA","g__NA","s__sp21845"]}},{"id":"seq20985","metadata":{"taxonomy":["k__Bacteria","p__Actinobacteria","c__Actinobacteria","o__Propionibacteriales","f__Nocardioidaceae","g__Nocardioides","s__mesophilus"]}},{"id":"seq20988","metadata":{"taxonomy":["k__Bacteria","p__Proteobacteria","c__Alphaproteobacteria","o__Sphingomonadales","f__Sphingomonadaceae","g__Sphingomonas","s__sp47867"]}},{"id":"seq20989","metadata":{"taxonomy":["k__Bacteria","p__Acidobacteria","c__Acidobacteria","o__NA","f__NA","g__NA","s__sp2863"]}},{"id":"seq20990","metadata":{"taxonomy":["k__Bacteria","p__Actinobacteria","c__Actinobacteria","o__Propionibacteriales","f__Nocardioidaceae","g__Nocardioides","s__aquiterrae-deserti"]}},{"id":"seq20991","metadata":{"taxonomy":["k__Bacteria","p__Firmicutes","c__Bacilli","o__Bacillales","f__Bacillaceae","g__Bacillus","s__sp25896"]}},{"id":"seq20994","metadata":{"taxonomy":["k__Bacteria","p__Actinobacteria","c__Thermoleophilia","o__Solirubrobacterales","f__NA","g__NA","s__sp10960"]}},{"id":"seq20997","metadata":{"taxonomy":["k__Bacteria","p__Proteobacteria","c__Deltaproteobacteria","o__Myxococcales","f__Polyangiaceae","g__NA","s__sp54043"]}},{"id":"seq20999","metadata":{"taxonomy":["k__Bacteria","p__Actinobacteria","c__Actinobacteria","o__Streptomycetales","f__Streptomycetaceae","g__Streptomyces","s__aureofaciens-nodosus"]}},{"id":"seq21002","metadata":{"taxonomy":["k__Bacteria","p__Actinobacteria","c__Thermoleophilia","o__Solirubrobacterales","f__Solirubrobacteraceae","g__Solirubrobacter","s__sp11100"]}},{"id":"seq21004","metadata":{"taxonomy":["k__Bacteria","p__Bacteroidetes","c__Sphingobacteriia","o__Sphingobacteriales","f__Chitinophagaceae","g__Flavisolibacter","s__sp18206"]}},{"id":"seq21005","metadata":{"taxonomy":["k__Bacteria","p__Acidobacteria","c__Acidobacteria","o__Acidobacteriales","f__NA","g__Terriglobus","s__roseus-tenax"]}},{"id":"seq21006","metadata":{"taxonomy":["k__Bacteria","p__Chloroflexi","c__Thermomicrobia","o__NA","f__NA","g__NA","s__sp21845"]}},{"id":"seq21007","metadata":{"taxonomy":["k__Bacteria","p__Chloroflexi","c__NA","o__NA","f__NA","g__NA","s__sp21759"]}},{"id":"seq21008","metadata":{"taxonomy":["k__Bacteria","p__Actinobacteria","c__Actinobacteria","o__Pseudonocardiales","f__Pseudonocardiaceae","g__Saccharothrix","s__algeriensis-australiensis-tamanrassetensis"]}},{"id":"seq21011","metadata":{"taxonomy":["k__Bacteria","p__Actinobacteria","c__Thermoleophilia","o__Gaiellales","f__NA","g__NA","s__sp10847"]}},{"id":"seq21015","metadata":{"taxonomy":["k__Bacteria","p__Firmicutes","c__Clostridia","o__Clostridiales","f__NA","g__NA","s__sp30494"]}},{"id":"seq21017","metadata":{"taxonomy":["k__Bacteria","p__Bacteroidetes","c__Sphingobacteriia","o__Sphingobacteriales","f__Chitinophagaceae","g__NA","s__sp18441"]}},{"id":"seq21020","metadata":{"taxonomy":["k__Bacteria","p__Acidobacteria","c__Acidobacteria","o__NA","f__NA","g__NA","s__sp2936"]}},{"id":"seq21021","metadata":{"taxonomy":["k__Bacteria","p__Actinobacteria","c__Actinobacteria","o__Propionibacteriales","f__Nocardioidaceae","g__Nocardioides","s__alpinus"]}},{"id":"seq21022","metadata":{"taxonomy":["k__Bacteria","p__Planctomycetes","c__Planctomycetacia","o__Planctomycetales","f__Planctomycetaceae","g__NA","s__sp42254"]}},{"id":"seq21024","metadata":{"taxonomy":["k__Bacteria","p__Actinobacteria","c__Thermoleophilia","o__Solirubrobacterales","f__NA","g__NA","s__sp11023"]}},{"id":"seq21025","metadata":{"taxonomy":["k__Bacteria","p__Gemmatimonadetes","c__Gemmatimonadetes","o__Gemmatimonadales","f__Gemmatimonadaceae","g__NA","s__sp37993"]}},{"id":"seq21027","metadata":{"taxonomy":["k__Bacteria","p__Actinobacteria","c__Acidimicrobiia","o__Acidimicrobiales","f__NA","g__NA","s__sp4615"]}},{"id":"seq21031","metadata":{"taxonomy":["k__Bacteria","p__Actinobacteria","c__Actinobacteria","o__Micrococcales","f__Micrococcaceae","g__Rothia","s__amarae"]}},{"id":"seq21032","metadata":{"taxonomy":["k__Bacteria","p__Gemmatimonadetes","c__Gemmatimonadetes","o__Gemmatimonadales","f__Gemmatimonadaceae","g__NA","s__sp37959"]}},{"id":"seq21037","metadata":{"taxonomy":["k__Bacteria","p__Gemmatimonadetes","c__Gemmatimonadetes","o__NA","f__NA","g__NA","s__sp37610"]}},{"id":"seq21040","metadata":{"taxonomy":["k__Bacteria","p__Firmicutes","c__Clostridia","o__Clostridiales","f__Ruminococcaceae","g__Anaerotruncus","s__sp34462"]}},{"id":"seq21041","metadata":{"taxonomy":["k__Bacteria","p__Proteobacteria","c__Betaproteobacteria","o__Nitrosomonadales","f__Nitrosomonadaceae","g__NA","s__sp50165-sp50279"]}},{"id":"seq21043","metadata":{"taxonomy":["k__Bacteria","p__Proteobacteria","c__Betaproteobacteria","o__Burkholderiales","f__Oxalobacteraceae","g__Noviherbaspirillum-Oxalicibacterium","s__solurbis-sp49440"]}},{"id":"seq21044","metadata":{"taxonomy":["k__Bacteria","p__Actinobacteria","c__Actinobacteria","o__Micrococcales","f__Intrasporangiaceae","g__Intrasporangium","s__sp6444"]}},{"id":"seq21045","metadata":{"taxonomy":["k__Bacteria","p__Chloroflexi","c__Chloroflexia","o__Kallotenuales","f__NA","g__NA","s__sp21223"]}},{"id":"seq21047","metadata":{"taxonomy":["k__Bacteria","p__Planctomycetes","c__Phycisphaerae","o__NA","f__NA","g__NA","s__sp41159"]}},{"id":"seq21049","metadata":{"taxonomy":["k__Bacteria","p__Planctomycetes","c__Planctomycetacia","o__Planctomycetales","f__Planctomycetaceae","g__NA","s__sp42254"]}},{"id":"seq21050","metadata":{"taxonomy":["k__Bacteria","p__Chloroflexi","c__Ktedonobacteria","o__NA","f__NA","g__NA","s__sp21510"]}},{"id":"seq21051","metadata":{"taxonomy":["k__Bacteria","p__Actinobacteria","c__Actinobacteria","o__Frankiales","f__NA","g__NA","s__sp6166"]}},{"id":"seq21052","metadata":{"taxonomy":["k__Bacteria","p__Actinobacteria","c__Thermoleophilia","o__Solirubrobacterales","f__NA","g__NA","s__sp10994"]}},{"id":"seq21053","metadata":{"taxonomy":["k__Bacteria","p__Proteobacteria","c__Betaproteobacteria","o__Burkholderiales","f__Oxalobacteraceae","g__Massilia","s__aerilata-consociata"]}},{"id":"seq21054","metadata":{"taxonomy":["k__Bacteria","p__Proteobacteria","c__Alphaproteobacteria","o__Sphingomonadales","f__Erythrobacteraceae","g__NA","s__sp47559"]}},{"id":"seq21058","metadata":{"taxonomy":["k__Bacteria","p__Actinobacteria","c__Thermoleophilia","o__Gaiellales","f__NA","g__NA","s__sp10830-sp10887-sp10906"]}},{"id":"seq21059","metadata":{"taxonomy":["k__Bacteria","p__Proteobacteria","c__Alphaproteobacteria","o__Rhodospirillales","f__Acetobacteraceae","g__Craurococcus","s__roseus"]}},{"id":"seq21061","metadata":{"taxonomy":["k__Bacteria","p__Bacteroidetes","c__Sphingobacteriia","o__Sphingobacteriales","f__Chitinophagaceae","g__Flavisolibacter","s__ginsengisoli"]}},{"id":"seq21065","metadata":{"taxonomy":["k__Bacteria","p__Gemmatimonadetes","c__Gemmatimonadetes","o__Gemmatimonadales","f__Gemmatimonadaceae","g__NA","s__sp37959"]}},{"id":"seq21067","metadata":{"taxonomy":["k__Bacteria","p__Actinobacteria","c__Actinobacteria","o__Pseudonocardiales","f__Pseudonocardiaceae","g__Actinomycetospora","s__sp7853-sp7855"]}},{"id":"seq21068","metadata":{"taxonomy":["k__Bacteria","p__Actinobacteria","c__Thermoleophilia","o__Solirubrobacterales","f__NA","g__NA","s__sp10972"]}},{"id":"seq21069","metadata":{"taxonomy":["k__Bacteria","p__Actinobacteria","c__Actinobacteria","o__Propionibacteriales","f__Propionibacteriaceae","g__NA","s__sp7832"]}},{"id":"seq21081","metadata":{"taxonomy":["k__Bacteria","p__Actinobacteria","c__Actinobacteria","o__Corynebacteriales","f__Mycobacteriaceae","g__Mycobacterium","s__branderi"]}},{"id":"seq21085","metadata":{"taxonomy":["k__Bacteria","p__Saccharibacteria","c__NA","o__NA","f__NA","g__NA","s__sp66122"]}},{"id":"seq21086","metadata":{"taxonomy":["k__Bacteria","p__Actinobacteria","c__Actinobacteria","o__Micrococcales","f__Intrasporangiaceae","g__Knoellia","s__sinensis-subterranea"]}},{"id":"seq21089","metadata":{"taxonomy":["k__Bacteria","p__Proteobacteria","c__Alphaproteobacteria","o__Rhodobacterales","f__Rhodobacteraceae","g__Rubellimicrobium","s__roseum"]}},{"id":"seq21090","metadata":{"taxonomy":["k__Bacteria","p__Bacteroidetes","c__Cytophagia","o__Cytophagales","f__Cytophagaceae","g__Adhaeribacter","s__sp15068-sp15071-sp15083"]}},{"id":"seq21091","metadata":{"taxonomy":["k__Bacteria","p__Actinobacteria","c__Actinobacteria","o__Micromonosporales","f__Micromonosporaceae","g__Micromonospora","s__sp7451"]}},{"id":"seq21094","metadata":{"taxonomy":["k__Bacteria","p__Actinobacteria","c__Actinobacteria","o__Micromonosporales","f__Micromonosporaceae","g__Micromonospora","s__sp7451"]}},{"id":"seq21097","metadata":{"taxonomy":["k__Bacteria","p__Actinobacteria","c__Actinobacteria","o__Streptomycetales","f__Streptomycetaceae","g__Streptomyces","s__NA"]}},{"id":"seq21099","metadata":{"taxonomy":["k__Bacteria","p__Firmicutes","c__Bacilli","o__Bacillales","f__Alicyclobacillaceae","g__Tumebacillus","s__flagellatus"]}},{"id":"seq21101","metadata":{"taxonomy":["k__Bacteria","p__Proteobacteria","c__Betaproteobacteria","o__Burkholderiales","f__Oxalobacteraceae","g__Massilia","s__aerilata"]}},{"id":"seq21104","metadata":{"taxonomy":["k__Bacteria","p__Actinobacteria","c__Thermoleophilia","o__Solirubrobacterales","f__NA","g__NA","s__sp11059"]}},{"id":"seq21106","metadata":{"taxonomy":["k__Bacteria","p__Actinobacteria","c__Thermoleophilia","o__Solirubrobacterales","f__NA","g__NA","s__sp11065"]}},{"id":"seq21116","metadata":{"taxonomy":["k__Bacteria","p__Actinobacteria","c__Actinobacteria","o__Streptomycetales","f__Streptomycetaceae","g__Streptomyces","s__NA"]}},{"id":"seq21117","metadata":{"taxonomy":["k__Bacteria","p__Gemmatimonadetes","c__Gemmatimonadetes","o__NA","f__NA","g__NA","s__sp37628"]}},{"id":"seq21118","metadata":{"taxonomy":["None","NA","NA","NA","NA","NA","NA"]}},{"id":"seq21120","metadata":{"taxonomy":["k__Bacteria","p__Actinobacteria","c__Actinobacteria","o__Frankiales","f__Geodermatophilaceae","g__Geodermatophilus","s__arenarius"]}},{"id":"seq21122","metadata":{"taxonomy":["k__Bacteria","p__Actinobacteria","c__Actinobacteria","o__Propionibacteriales","f__Nocardioidaceae","g__Nocardioides","s__dilutus"]}},{"id":"seq21125","metadata":{"taxonomy":["k__Bacteria","p__Actinobacteria","c__Actinobacteria","o__Frankiales","f__NA","g__NA","s__sp6166"]}},{"id":"seq21127","metadata":{"taxonomy":["None","NA","NA","NA","NA","NA","NA"]}},{"id":"seq21130","metadata":{"taxonomy":["k__Bacteria","p__Proteobacteria","c__Alphaproteobacteria","o__Sphingomonadales","f__Sphingomonadaceae","g__Sphingomonas","s__sp47872"]}},{"id":"seq21131","metadata":{"taxonomy":["k__Bacteria","p__Bacteroidetes","c__Sphingobacteriia","o__Sphingobacteriales","f__Chitinophagaceae","g__Flavisolibacter","s__sp18194"]}},{"id":"seq21132","metadata":{"taxonomy":["k__Bacteria","p__Actinobacteria","c__Actinobacteria","o__Propionibacteriales","f__Nocardioidaceae","g__Nocardioides","s__islandensis"]}},{"id":"seq21133","metadata":{"taxonomy":["k__Bacteria","p__Chloroflexi","c__NA","o__NA","f__NA","g__NA","s__sp21486"]}},{"id":"seq21138","metadata":{"taxonomy":["k__Bacteria","p__Acidobacteria","c__Acidobacteria","o__NA","f__NA","g__NA","s__sp3546"]}},{"id":"seq21142","metadata":{"taxonomy":["k__Bacteria","p__Proteobacteria","c__Alphaproteobacteria","o__Rhizobiales","f__Hyphomicrobiaceae","g__Devosia","s__submarina"]}},{"id":"seq21143","metadata":{"taxonomy":["k__Bacteria","p__Proteobacteria","c__Deltaproteobacteria","o__Myxococcales","f__Sandaracinaceae","g__NA","s__sp54132"]}},{"id":"seq21146","metadata":{"taxonomy":["k__Bacteria","p__Deinococcus-Thermus","c__Deinococci","o__Deinococcales","f__Trueperaceae","g__Truepera","s__sp24021"]}},{"id":"seq21150","metadata":{"taxonomy":["k__Bacteria","p__Firmicutes","c__Clostridia","o__Clostridiales","f__Family XI","g__Anaerococcus","s__hydrogenalis"]}},{"id":"seq21154","metadata":{"taxonomy":["k__Bacteria","p__Bacteroidetes","c__Cytophagia","o__Cytophagales","f__Cytophagaceae","g__Rhodocytophaga","s__sp15341"]}},{"id":"seq21157","metadata":{"taxonomy":["k__Bacteria","p__Bacteroidetes","c__Cytophagia","o__Cytophagales","f__Cytophagaceae","g__Rufibacter","s__sp15347"]}},{"id":"seq21158","metadata":{"taxonomy":["k__Bacteria","p__Proteobacteria","c__Alphaproteobacteria","o__Rhizobiales","f__Methylobacteriaceae","g__Methylobacterium","s__sp43894"]}},{"id":"seq21161","metadata":{"taxonomy":["k__Bacteria","p__Acidobacteria","c__Acidobacteria","o__NA","f__NA","g__NA","s__sp2931"]}},{"id":"seq21166","metadata":{"taxonomy":["k__Bacteria","p__Gemmatimonadetes","c__Gemmatimonadetes","o__Gemmatimonadales","f__Gemmatimonadaceae","g__Gemmatimonas","s__sp37866"]}},{"id":"seq21175","metadata":{"taxonomy":["k__Bacteria","p__Saccharibacteria","c__NA","o__NA","f__NA","g__NA","s__sp66006"]}},{"id":"seq21180","metadata":{"taxonomy":["k__Bacteria","p__Proteobacteria","c__Deltaproteobacteria","o__Myxococcales","f__Polyangiaceae","g__Byssovorax","s__sp53985"]}},{"id":"seq21181","metadata":{"taxonomy":["k__Bacteria","p__Firmicutes","c__Clostridia","o__Clostridiales","f__Ruminococcaceae","g__NA","s__sp35667"]}},{"id":"seq21183","metadata":{"taxonomy":["k__Bacteria","p__Actinobacteria","c__Actinobacteria","o__Frankiales","f__Frankiaceae","g__Jatrophihabitans","s__sp6044"]}},{"id":"seq21184","metadata":{"taxonomy":["k__Bacteria","p__Chloroflexi","c__NA","o__NA","f__NA","g__NA","s__sp21493"]}},{"id":"seq21187","metadata":{"taxonomy":["k__Bacteria","p__Planctomycetes","c__Planctomycetacia","o__Planctomycetales","f__Planctomycetaceae","g__NA","s__sp42290"]}},{"id":"seq21189","metadata":{"taxonomy":["k__Bacteria","p__Planctomycetes","c__Planctomycetacia","o__Planctomycetales","f__Planctomycetaceae","g__Singulisphaera","s__sp42082"]}},{"id":"seq21190","metadata":{"taxonomy":["k__Bacteria","p__Actinobacteria","c__Actinobacteria","o__Micromonosporales","f__Micromonosporaceae","g__Actinoplanes","s__NA"]}},{"id":"seq21196","metadata":{"taxonomy":["k__Bacteria","p__Planctomycetes","c__Planctomycetacia","o__Planctomycetales","f__Planctomycetaceae","g__NA","s__sp42383"]}},{"id":"seq21200","metadata":{"taxonomy":["k__Bacteria","p__Actinobacteria","c__Actinobacteria","o__Micromonosporales","f__Micromonosporaceae","g__Actinoplanes","s__abujensis-brasiliensis"]}},{"id":"seq21202","metadata":{"taxonomy":["k__Bacteria","p__Chloroflexi","c__NA","o__NA","f__NA","g__NA","s__sp21788"]}},{"id":"seq21203","metadata":{"taxonomy":["None","NA","NA","NA","NA","NA","NA"]}},{"id":"seq21211","metadata":{"taxonomy":["k__Bacteria","p__Chloroflexi","c__NA","o__NA","f__NA","g__NA","s__sp21484"]}},{"id":"seq21213","metadata":{"taxonomy":["None","NA","NA","NA","NA","NA","NA"]}},{"id":"seq21219","metadata":{"taxonomy":["k__Bacteria","p__Proteobacteria","c__Gammaproteobacteria","o__Pseudomonadales","f__Moraxellaceae","g__Acinetobacter","s__bouvetii-johnsonii"]}},{"id":"seq21220","metadata":{"taxonomy":["k__Bacteria","p__Planctomycetes","c__Phycisphaerae","o__NA","f__NA","g__NA","s__sp41155"]}},{"id":"seq21222","metadata":{"taxonomy":["k__Bacteria","p__Acidobacteria","c__Acidobacteria","o__NA","f__NA","g__Bryobacter","s__sp2436"]}},{"id":"seq21224","metadata":{"taxonomy":["k__Bacteria","p__Proteobacteria","c__Alphaproteobacteria","o__Sphingomonadales","f__NA","g__NA","s__sp47461"]}},{"id":"seq21227","metadata":{"taxonomy":["k__Bacteria","p__Firmicutes","c__Bacilli","o__Bacillales","f__Paenibacillaceae","g__Paenibacillus","s__provencensis"]}},{"id":"seq21231","metadata":{"taxonomy":["k__Bacteria","p__Proteobacteria","c__Gammaproteobacteria","o__Enterobacteriales","f__Enterobacteriaceae","g__Serratia","s__marcescens-nematodiphila"]}},{"id":"seq21233","metadata":{"taxonomy":["k__Bacteria","p__Actinobacteria","c__Actinobacteria","o__Propionibacteriales","f__Nocardioidaceae","g__Nocardioides","s__sp7654"]}},{"id":"seq21234","metadata":{"taxonomy":["k__Bacteria","p__Actinobacteria","c__Actinobacteria","o__Propionibacteriales","f__Propionibacteriaceae","g__Friedmanniella","s__okinawensis"]}},{"id":"seq21241","metadata":{"taxonomy":["k__Bacteria","p__Actinobacteria","c__Thermoleophilia","o__Solirubrobacterales","f__NA","g__NA","s__sp11031"]}},{"id":"seq21244","metadata":{"taxonomy":["k__Bacteria","p__Chloroflexi","c__Thermomicrobia","o__NA","f__NA","g__NA","s__sp21841"]}},{"id":"seq21249","metadata":{"taxonomy":["None","NA","NA","NA","NA","NA","NA"]}},{"id":"seq21250","metadata":{"taxonomy":["k__Bacteria","p__Firmicutes","c__Bacilli","o__Lactobacillales","f__Leuconostocaceae","g__Weissella","s__cibaria-confusa"]}},{"id":"seq21254","metadata":{"taxonomy":["k__Bacteria","p__Actinobacteria","c__Thermoleophilia","o__Gaiellales","f__NA","g__NA","s__sp10954"]}},{"id":"seq21259","metadata":{"taxonomy":["k__Bacteria","p__Actinobacteria","c__Actinobacteria","o__Micromonosporales","f__Micromonosporaceae","g__Actinoplanes-Couchioplanes","s__caeruleus-nipponensis"]}},{"id":"seq21264","metadata":{"taxonomy":["k__Bacteria","p__Chloroflexi","c__NA","o__NA","f__NA","g__NA","s__sp21793"]}},{"id":"seq21265","metadata":{"taxonomy":["k__Bacteria","p__Planctomycetes","c__Phycisphaerae","o__NA","f__NA","g__NA","s__sp41167"]}},{"id":"seq21266","metadata":{"taxonomy":["k__Bacteria","p__Chloroflexi","c__Ktedonobacteria","o__NA","f__NA","g__NA","s__sp21510"]}},{"id":"seq21271","metadata":{"taxonomy":["k__Bacteria","p__Actinobacteria","c__Actinobacteria","o__Streptosporangiales","f__NA","g__Motilibacter","s__peucedani"]}},{"id":"seq21274","metadata":{"taxonomy":["k__Bacteria","p__Actinobacteria","c__Acidimicrobiia","o__Acidimicrobiales","f__Acidimicrobiaceae","g__NA","s__sp4215"]}},{"id":"seq21277","metadata":{"taxonomy":["k__Bacteria","p__Firmicutes","c__Bacilli","o__Bacillales","f__Alicyclobacillaceae","g__Tumebacillus","s__sp24522"]}},{"id":"seq21282","metadata":{"taxonomy":["k__Bacteria","p__Acidobacteria","c__Acidobacteria","o__NA","f__NA","g__NA","s__sp3571"]}},{"id":"seq21287","metadata":{"taxonomy":["k__Bacteria","p__Proteobacteria","c__Gammaproteobacteria","o__Xanthomonadales","f__Xanthomonadaceae","g__Xanthomonas","s__sp65466"]}},{"id":"seq21289","metadata":{"taxonomy":["k__Bacteria","p__Proteobacteria","c__Alphaproteobacteria","o__Caulobacterales","f__Caulobacteraceae","g__Phenylobacterium","s__koreense"]}},{"id":"seq21290","metadata":{"taxonomy":["k__Bacteria","p__Proteobacteria","c__Betaproteobacteria","o__Burkholderiales","f__Comamonadaceae","g__NA","s__sp49259"]}},{"id":"seq21293","metadata":{"taxonomy":["k__Bacteria","p__Proteobacteria","c__Alphaproteobacteria","o__Rhodospirillales","f__Acetobacteraceae","g__Craurococcus","s__sp45574"]}},{"id":"seq21294","metadata":{"taxonomy":["k__Bacteria","p__Chloroflexi","c__NA","o__NA","f__NA","g__NA","s__sp21446"]}},{"id":"seq21296","metadata":{"taxonomy":["k__Bacteria","p__Actinobacteria","c__Actinobacteria","o__Pseudonocardiales","f__Pseudonocardiaceae","g__Saccharothrix","s__saharensis-xinjiangensis"]}},{"id":"seq21298","metadata":{"taxonomy":["k__Bacteria","p__Actinobacteria","c__Actinobacteria","o__Micrococcales","f__Intrasporangiaceae","g__NA","s__NA"]}},{"id":"seq21299","metadata":{"taxonomy":["k__Bacteria","p__Actinobacteria","c__Actinobacteria","o__Frankiales","f__Frankiaceae","g__Jatrophihabitans","s__sp6044"]}},{"id":"seq21301","metadata":{"taxonomy":["k__Bacteria","p__Firmicutes","c__Bacilli","o__Bacillales","f__Thermoactinomycetaceae","g__Shimazuella","s__kribbensis"]}},{"id":"seq21303","metadata":{"taxonomy":["k__Bacteria","p__Gemmatimonadetes","c__Gemmatimonadetes","o__NA","f__NA","g__NA","s__sp38107-sp38115"]}},{"id":"seq21304","metadata":{"taxonomy":["k__Bacteria","p__Actinobacteria","c__Thermoleophilia","o__Solirubrobacterales","f__NA","g__NA","s__sp11003"]}},{"id":"seq21309","metadata":{"taxonomy":["k__Bacteria","p__Chloroflexi","c__NA","o__NA","f__NA","g__NA","s__sp21484-sp21491"]}},{"id":"seq21310","metadata":{"taxonomy":["k__Bacteria","p__Proteobacteria","c__Gammaproteobacteria","o__Xanthomonadales","f__Xanthomonadaceae","g__Lysobacter","s__xinjiangensis"]}},{"id":"seq21311","metadata":{"taxonomy":["k__Bacteria","p__Actinobacteria","c__Actinobacteria","o__Frankiales","f__Geodermatophilaceae","g__Blastococcus","s__jejuensis-sp6088"]}},{"id":"seq21312","metadata":{"taxonomy":["k__Bacteria","p__Actinobacteria","c__Acidimicrobiia","o__Acidimicrobiales","f__NA","g__NA","s__sp4556"]}},{"id":"seq21314","metadata":{"taxonomy":["k__Bacteria","p__Chloroflexi","c__Thermomicrobia","o__NA","f__NA","g__NA","s__sp21841"]}},{"id":"seq21315","metadata":{"taxonomy":["k__Bacteria","p__Actinobacteria","c__Thermoleophilia","o__Solirubrobacterales","f__NA","g__NA","s__sp11062"]}},{"id":"seq21316","metadata":{"taxonomy":["k__Bacteria","p__Proteobacteria","c__Betaproteobacteria","o__Burkholderiales","f__Comamonadaceae","g__Caenimonas","s__sp48863"]}},{"id":"seq21317","metadata":{"taxonomy":["k__Bacteria","p__Bacteroidetes","c__Sphingobacteriia","o__Sphingobacteriales","f__Chitinophagaceae","g__Flavisolibacter","s__sp18201"]}},{"id":"seq21319","metadata":{"taxonomy":["k__Bacteria","p__Actinobacteria","c__Acidimicrobiia","o__Acidimicrobiales","f__NA","g__NA","s__sp4514"]}},{"id":"seq21325","metadata":{"taxonomy":["k__Bacteria","p__Proteobacteria","c__Alphaproteobacteria","o__Sphingomonadales","f__Sphingomonadaceae","g__Sphingomonas","s__aerophila"]}},{"id":"seq21326","metadata":{"taxonomy":["k__Bacteria","p__Actinobacteria","c__Acidimicrobiia","o__Acidimicrobiales","f__NA","g__NA","s__sp4555"]}},{"id":"seq21327","metadata":{"taxonomy":["k__Bacteria","p__Actinobacteria","c__Thermoleophilia","o__Solirubrobacterales","f__NA","g__NA","s__sp11033"]}},{"id":"seq21334","metadata":{"taxonomy":["k__Bacteria","p__Gemmatimonadetes","c__Gemmatimonadetes","o__Gemmatimonadales","f__Gemmatimonadaceae","g__Gemmatimonas","s__sp37840"]}},{"id":"seq21336","metadata":{"taxonomy":["k__Bacteria","p__Actinobacteria","c__Rubrobacteria","o__Rubrobacterales","f__Rubrobacteriaceae","g__Rubrobacter","s__sp10758"]}},{"id":"seq21337","metadata":{"taxonomy":["k__Bacteria","p__Fibrobacteres","c__Fibrobacteria","o__Fibrobacterales","f__Fibrobacteraceae","g__NA","s__sp24329"]}},{"id":"seq21338","metadata":{"taxonomy":["k__Bacteria","p__Actinobacteria","c__Actinobacteria","o__Frankiales","f__Geodermatophilaceae","g__Geodermatophilus","s__africanus-obscurus-siccatus"]}},{"id":"seq21340","metadata":{"taxonomy":["k__Bacteria","p__Proteobacteria","c__Gammaproteobacteria","o__Pseudomonadales","f__Pseudomonadaceae","g__Pseudomonas","s__balearica"]}},{"id":"seq21341","metadata":{"taxonomy":["k__Bacteria","p__Actinobacteria","c__Actinobacteria","o__Frankiales","f__Sporichthyaceae","g__NA","s__sp6154"]}},{"id":"seq21346","metadata":{"taxonomy":["k__Bacteria","p__Actinobacteria","c__Actinobacteria","o__Frankiales","f__NA","g__NA","s__sp6158"]}},{"id":"seq21350","metadata":{"taxonomy":["k__Bacteria","p__Acidobacteria","c__Acidobacteria","o__NA","f__NA","g__Bryobacter","s__sp2429"]}},{"id":"seq21351","metadata":{"taxonomy":["k__Bacteria","p__Proteobacteria","c__Alphaproteobacteria","o__Rhizobiales","f__Methylobacteriaceae","g__Microvirga","s__sp43908"]}},{"id":"seq21352","metadata":{"taxonomy":["k__Bacteria","p__Proteobacteria","c__Deltaproteobacteria","o__Bdellovibrionales","f__Bdellovibrionaceae","g__Bdellovibrio","s__sp51016"]}},{"id":"seq21356","metadata":{"taxonomy":["k__Bacteria","p__Planctomycetes","c__Phycisphaerae","o__NA","f__NA","g__NA","s__sp41143"]}},{"id":"seq21359","metadata":{"taxonomy":["k__Bacteria","p__Actinobacteria","c__Thermoleophilia","o__Gaiellales","f__NA","g__NA","s__sp10825"]}},{"id":"seq21371","metadata":{"taxonomy":["k__Bacteria","p__Proteobacteria","c__Alphaproteobacteria","o__Caulobacterales","f__Caulobacteraceae","g__Caulobacter","s__vibrioides"]}},{"id":"seq21374","metadata":{"taxonomy":["k__Bacteria","p__Actinobacteria","c__Thermoleophilia","o__Solirubrobacterales","f__NA","g__NA","s__sp10973"]}},{"id":"seq21375","metadata":{"taxonomy":["k__Bacteria","p__Proteobacteria","c__Alphaproteobacteria","o__Sphingomonadales","f__Sphingomonadaceae","g__Novosphingobium","s__sp47610"]}},{"id":"seq21376","metadata":{"taxonomy":["k__Bacteria","p__Proteobacteria","c__Alphaproteobacteria","o__Rhodospirillales","f__Rhodospirillaceae","g__NA","s__sp46337"]}},{"id":"seq21377","metadata":{"taxonomy":["k__Bacteria","p__Bacteroidetes","c__Sphingobacteriia","o__Sphingobacteriales","f__Chitinophagaceae","g__Flavisolibacter","s__sp18205"]}},{"id":"seq21382","metadata":{"taxonomy":["k__Bacteria","p__Proteobacteria","c__Gammaproteobacteria","o__Enterobacteriales","f__Enterobacteriaceae","g__Ewingella","s__americana"]}},{"id":"seq21383","metadata":{"taxonomy":["k__Bacteria","p__Actinobacteria","c__Thermoleophilia","o__Solirubrobacterales","f__NA","g__NA","s__sp11029"]}},{"id":"seq21384","metadata":{"taxonomy":["k__Bacteria","p__Proteobacteria","c__Deltaproteobacteria","o__Bdellovibrionales","f__Bdellovibrionaceae","g__Bdellovibrio","s__sp51016"]}},{"id":"seq21387","metadata":{"taxonomy":["k__Bacteria","p__Bacteroidetes","c__Sphingobacteriia","o__Sphingobacteriales","f__Chitinophagaceae","g__Ferruginibacter-Flavisolibacter","s__sp18124-sp18200"]}},{"id":"seq21390","metadata":{"taxonomy":["k__Bacteria","p__Actinobacteria","c__Thermoleophilia","o__Solirubrobacterales","f__NA","g__NA","s__sp10961"]}},{"id":"seq21391","metadata":{"taxonomy":["k__Bacteria","p__Firmicutes","c__Clostridia","o__Clostridiales","f__Lachnospiraceae","g__NA","s__sp32831"]}},{"id":"seq21392","metadata":{"taxonomy":["k__Bacteria","p__Gemmatimonadetes","c__Gemmatimonadetes","o__Gemmatimonadales","f__Gemmatimonadaceae","g__NA","s__sp37993"]}},{"id":"seq21394","metadata":{"taxonomy":["k__Bacteria","p__Cyanobacteria","c__Cyanobacteria","o__NA","f__FamilyI","g__Crinalium","s__epipsammum"]}},{"id":"seq21396","metadata":{"taxonomy":["k__Bacteria","p__Bacteroidetes","c__Cytophagia","o__Cytophagales","f__Cytophagaceae","g__Adhaeribacter","s__sp15070-sp15087"]}},{"id":"seq21403","metadata":{"taxonomy":["k__Bacteria","p__Actinobacteria","c__Actinobacteria","o__Streptomycetales","f__Streptomycetaceae","g__Streptomyces","s__NA"]}},{"id":"seq21404","metadata":{"taxonomy":["k__Bacteria","p__Actinobacteria","c__Thermoleophilia","o__Solirubrobacterales","f__NA","g__NA","s__sp11031"]}},{"id":"seq21405","metadata":{"taxonomy":["k__Bacteria","p__Deinococcus-Thermus","c__Deinococci","o__Deinococcales","f__Deinococcaceae","g__Deinococcus","s__aetherius"]}},{"id":"seq21406","metadata":{"taxonomy":["k__Bacteria","p__Actinobacteria","c__Actinobacteria","o__Micromonosporales","f__Micromonosporaceae","g__Krasilnikovia","s__cinnamomea"]}},{"id":"seq21411","metadata":{"taxonomy":["k__Bacteria","p__Proteobacteria","c__Alphaproteobacteria","o__Sphingomonadales","f__NA","g__NA","s__sp47468"]}},{"id":"seq21413","metadata":{"taxonomy":["k__Bacteria","p__Proteobacteria","c__Betaproteobacteria","o__Neisseriales","f__Neisseriaceae","g__Neisseria","s__flavescens"]}},{"id":"seq21414","metadata":{"taxonomy":["k__Bacteria","p__Chloroflexi","c__Thermomicrobia","o__NA","f__NA","g__NA","s__sp21842"]}},{"id":"seq21418","metadata":{"taxonomy":["k__Bacteria","p__Chloroflexi","c__Chloroflexia","o__Kallotenuales","f__NA","g__NA","s__sp21221-sp21223"]}},{"id":"seq21419","metadata":{"taxonomy":["k__Bacteria","p__Actinobacteria","c__NA","o__NA","f__NA","g__NA","s__sp10769"]}},{"id":"seq21423","metadata":{"taxonomy":["None","NA","NA","NA","NA","NA","NA"]}},{"id":"seq21425","metadata":{"taxonomy":["k__Bacteria","p__Actinobacteria","c__Acidimicrobiia","o__Acidimicrobiales","f__NA","g__NA","s__sp4489"]}},{"id":"seq21427","metadata":{"taxonomy":["k__Bacteria","p__Chloroflexi","c__NA","o__NA","f__NA","g__NA","s__sp21491"]}},{"id":"seq21433","metadata":{"taxonomy":["k__Bacteria","p__Actinobacteria","c__Actinobacteria","o__Pseudonocardiales","f__Pseudonocardiaceae","g__Actinophytocola","s__sp7863"]}},{"id":"seq21435","metadata":{"taxonomy":["k__Bacteria","p__Proteobacteria","c__Betaproteobacteria","o__Burkholderiales","f__Oxalobacteraceae","g__Massilia","s__NA"]}},{"id":"seq21436","metadata":{"taxonomy":["k__Bacteria","p__Armatimonadetes","c__NA","o__NA","f__NA","g__NA","s__sp11471"]}},{"id":"seq21438","metadata":{"taxonomy":["k__Bacteria","p__Gemmatimonadetes","c__Gemmatimonadetes","o__Gemmatimonadales","f__Gemmatimonadaceae","g__NA","s__sp37955"]}},{"id":"seq21439","metadata":{"taxonomy":["k__Bacteria","p__Actinobacteria","c__Actinobacteria","o__Micrococcales","f__Cellulomonadaceae","g__Cellulomonas","s__aerilata"]}},{"id":"seq21440","metadata":{"taxonomy":["k__Bacteria","p__Chloroflexi","c__Chloroflexia","o__Kallotenuales","f__NA","g__NA","s__sp21233"]}},{"id":"seq21443","metadata":{"taxonomy":["None","NA","NA","NA","NA","NA","NA"]}},{"id":"seq21445","metadata":{"taxonomy":["k__Bacteria","p__Actinobacteria","c__Actinobacteria","o__Propionibacteriales","f__Nocardioidaceae","g__Nocardioides","s__mesophilus"]}},{"id":"seq21446","metadata":{"taxonomy":["None","NA","NA","NA","NA","NA","NA"]}},{"id":"seq21447","metadata":{"taxonomy":["k__Bacteria","p__Actinobacteria","c__Actinobacteria","o__Corynebacteriales","f__Nocardiaceae","g__Nocardia","s__alba"]}},{"id":"seq21449","metadata":{"taxonomy":["k__Bacteria","p__Proteobacteria","c__Alphaproteobacteria","o__Rhizobiales","f__Hyphomicrobiaceae","g__Devosia-Vasilyevaea","s__geojensis-mishustinii-sp43713"]}},{"id":"seq21455","metadata":{"taxonomy":["k__Bacteria","p__Proteobacteria","c__Alphaproteobacteria","o__Sphingomonadales","f__NA","g__NA","s__sp47442"]}},{"id":"seq21456","metadata":{"taxonomy":["None","NA","NA","NA","NA","NA","NA"]}},{"id":"seq21457","metadata":{"taxonomy":["k__Bacteria","p__Proteobacteria","c__Alphaproteobacteria","o__Caulobacterales","f__Caulobacteraceae","g__Asticcacaulis","s__NA"]}},{"id":"seq21458","metadata":{"taxonomy":["None","NA","NA","NA","NA","NA","NA"]}},{"id":"seq21459","metadata":{"taxonomy":["k__Bacteria","p__Actinobacteria","c__Thermoleophilia","o__Solirubrobacterales","f__NA","g__NA","s__sp10967"]}},{"id":"seq21460","metadata":{"taxonomy":["k__Archaea","p__Thaumarchaeota","c__NA","o__NA","f__NA","g__*Nitrososphaera","s__sp1566"]}},{"id":"seq21465","metadata":{"taxonomy":["k__Bacteria","p__Actinobacteria","c__Actinobacteria","o__Frankiales","f__NA","g__NA","s__sp6163"]}},{"id":"seq21472","metadata":{"taxonomy":["k__Bacteria","p__Acidobacteria","c__Acidobacteria","o__NA","f__NA","g__NA","s__sp3338"]}},{"id":"seq21473","metadata":{"taxonomy":["k__Bacteria","p__Planctomycetes","c__Planctomycetacia","o__Planctomycetales","f__Planctomycetaceae","g__NA","s__sp42227"]}},{"id":"seq21478","metadata":{"taxonomy":["k__Bacteria","p__Proteobacteria","c__Deltaproteobacteria","o__Bdellovibrionales","f__Bdellovibrionaceae","g__Bdellovibrio","s__sp50952"]}},{"id":"seq21483","metadata":{"taxonomy":["k__Bacteria","p__Proteobacteria","c__Alphaproteobacteria","o__Rhodospirillales","f__Acetobacteraceae","g__NA","s__sp45746"]}},{"id":"seq21486","metadata":{"taxonomy":["k__Bacteria","p__Planctomycetes","c__Planctomycetacia","o__Planctomycetales","f__Planctomycetaceae","g__NA","s__sp42428"]}},{"id":"seq21487","metadata":{"taxonomy":["k__Bacteria","p__Actinobacteria","c__Actinobacteria","o__Pseudonocardiales","f__Pseudonocardiaceae","g__Pseudonocardia","s__sp8086-sp8102-yuanmonensis"]}},{"id":"seq21490","metadata":{"taxonomy":["k__Bacteria","p__Planctomycetes","c__Phycisphaerae","o__NA","f__NA","g__NA","s__sp41159"]}},{"id":"seq21492","metadata":{"taxonomy":["k__Bacteria","p__Actinobacteria","c__Actinobacteria","o__Micromonosporales","f__Micromonosporaceae","g__Phytohabitans","s__houttuyneae-rumicis-suffuscus"]}},{"id":"seq21494","metadata":{"taxonomy":["k__Bacteria","p__Acidobacteria","c__Acidobacteria","o__NA","f__NA","g__NA","s__sp3546"]}},{"id":"seq21495","metadata":{"taxonomy":["k__Bacteria","p__Firmicutes","c__Bacilli","o__Bacillales","f__Planococcaceae","g__Planomicrobium","s__soli"]}},{"id":"seq21496","metadata":{"taxonomy":["k__Bacteria","p__Actinobacteria","c__Actinobacteria","o__Micrococcales","f__Micrococcaceae","g__Arthrobacter","s__sp7069"]}},{"id":"seq21501","metadata":{"taxonomy":["k__Bacteria","p__Actinobacteria","c__Actinobacteria","o__Streptomycetales","f__Streptomycetaceae","g__Streptomyces","s__NA"]}},{"id":"seq21506","metadata":{"taxonomy":["k__Bacteria","p__Actinobacteria","c__Actinobacteria","o__Pseudonocardiales","f__Pseudonocardiaceae","g__Saccharothrix","s__NA"]}},{"id":"seq21507","metadata":{"taxonomy":["k__Bacteria","p__Planctomycetes","c__Planctomycetacia","o__Planctomycetales","f__Planctomycetaceae","g__NA","s__sp42446"]}},{"id":"seq21508","metadata":{"taxonomy":["k__Bacteria","p__Actinobacteria","c__Thermoleophilia","o__Gaiellales","f__NA","g__NA","s__sp10954"]}},{"id":"seq21509","metadata":{"taxonomy":["k__Bacteria","p__Actinobacteria","c__Actinobacteria","o__Streptomycetales","f__Streptomycetaceae","g__Streptomyces","s__hainanensis"]}},{"id":"seq21513","metadata":{"taxonomy":["k__Bacteria","p__Actinobacteria","c__NA","o__NA","f__NA","g__NA","s__sp10779"]}},{"id":"seq21514","metadata":{"taxonomy":["k__Bacteria","p__Proteobacteria","c__Alphaproteobacteria","o__Caulobacterales","f__Caulobacteraceae","g__Phenylobacterium","s__kunshanense"]}},{"id":"seq21517","metadata":{"taxonomy":["k__Bacteria","p__Gemmatimonadetes","c__Gemmatimonadetes","o__Gemmatimonadales","f__Gemmatimonadaceae","g__NA","s__sp37959"]}},{"id":"seq21519","metadata":{"taxonomy":["k__Bacteria","p__Proteobacteria","c__Deltaproteobacteria","o__Myxococcales","f__Polyangiaceae","g__Sorangium","s__sp54016"]}},{"id":"seq21521","metadata":{"taxonomy":["k__Bacteria","p__Actinobacteria","c__Thermoleophilia","o__Gaiellales","f__NA","g__NA","s__sp10937"]}},{"id":"seq21522","metadata":{"taxonomy":["k__Bacteria","p__Proteobacteria","c__Alphaproteobacteria","o__Sphingomonadales","f__Sphingomonadaceae","g__Sphingomonas","s__wittichii"]}},{"id":"seq21527","metadata":{"taxonomy":["k__Bacteria","p__Proteobacteria","c__Betaproteobacteria","o__Burkholderiales","f__Oxalobacteraceae","g__Massilia","s__haematophila"]}},{"id":"seq21532","metadata":{"taxonomy":["k__Bacteria","p__Bacteroidetes","c__Sphingobacteriia","o__Sphingobacteriales","f__Chitinophagaceae","g__Flavisolibacter","s__sp18206"]}},{"id":"seq21533","metadata":{"taxonomy":["k__Bacteria","p__Actinobacteria","c__Actinobacteria","o__Streptosporangiales","f__Streptosporangiaceae","g__Nonomuraea","s__kuesteri-muscovyensis-salmonea"]}},{"id":"seq21534","metadata":{"taxonomy":["None","NA","NA","NA","NA","NA","NA"]}},{"id":"seq21539","metadata":{"taxonomy":["k__Bacteria","p__Actinobacteria","c__Actinobacteria","o__NA","f__NA","g__NA","s__NA"]}},{"id":"seq21542","metadata":{"taxonomy":["k__Bacteria","p__Gemmatimonadetes","c__Gemmatimonadetes","o__NA","f__NA","g__NA","s__sp37590"]}},{"id":"seq21543","metadata":{"taxonomy":["k__Bacteria","p__Bacteroidetes","c__Sphingobacteriia","o__Sphingobacteriales","f__Chitinophagaceae","g__Segetibacter","s__koreensis-sp18300"]}},{"id":"seq21551","metadata":{"taxonomy":["k__Bacteria","p__Bacteroidetes","c__Cytophagia","o__Cytophagales","f__Cytophagaceae","g__Adhaeribacter","s__sp15076"]}},{"id":"seq21552","metadata":{"taxonomy":["k__Bacteria","p__Acidobacteria","c__Holophagae","o__NA","f__NA","g__NA","s__sp3981"]}},{"id":"seq21557","metadata":{"taxonomy":["k__Bacteria","p__Proteobacteria","c__Alphaproteobacteria","o__Rhodospirillales","f__Acetobacteraceae","g__Craurococcus","s__sp45578-sp45581"]}},{"id":"seq21560","metadata":{"taxonomy":["k__Bacteria","p__Actinobacteria","c__Actinobacteria","o__Propionibacteriales","f__Nocardioidaceae","g__Nocardioides","s__sp7679"]}},{"id":"seq21561","metadata":{"taxonomy":["k__Bacteria","p__Proteobacteria","c__Alphaproteobacteria","o__Rhodospirillales","f__Acetobacteraceae","g__NA","s__sp45791"]}},{"id":"seq21563","metadata":{"taxonomy":["k__Bacteria","p__Actinobacteria","c__Actinobacteria","o__Propionibacteriales","f__Nocardioidaceae","g__Nocardioides","s__halotolerans"]}},{"id":"seq21568","metadata":{"taxonomy":["k__Bacteria","p__Acidobacteria","c__Acidobacteria","o__NA","f__NA","g__NA","s__sp3619"]}},{"id":"seq21571","metadata":{"taxonomy":["k__Bacteria","p__Chloroflexi","c__Thermomicrobia","o__NA","f__NA","g__NA","s__sp21839"]}},{"id":"seq21574","metadata":{"taxonomy":["k__Bacteria","p__Chloroflexi","c__Chloroflexia","o__Chloroflexales","f__Roseiflexaceae","g__Roseiflexus","s__sp21192"]}},{"id":"seq21578","metadata":{"taxonomy":["k__Bacteria","p__Actinobacteria","c__Acidimicrobiia","o__Acidimicrobiales","f__NA","g__NA","s__sp4640"]}},{"id":"seq21580","metadata":{"taxonomy":["k__Bacteria","p__Armatimonadetes","c__NA","o__NA","f__NA","g__NA","s__sp11581"]}},{"id":"seq21582","metadata":{"taxonomy":["k__Bacteria","p__Actinobacteria","c__Acidimicrobiia","o__Acidimicrobiales","f__NA","g__NA","s__sp4525"]}},{"id":"seq21585","metadata":{"taxonomy":["k__Bacteria","p__Actinobacteria","c__Actinobacteria","o__Propionibacteriales","f__Nocardioidaceae","g__Nocardioides","s__mesophilus"]}},{"id":"seq21591","metadata":{"taxonomy":["k__Bacteria","p__Actinobacteria","c__Thermoleophilia","o__Gaiellales","f__NA","g__NA","s__sp10877"]}},{"id":"seq21597","metadata":{"taxonomy":["None","NA","NA","NA","NA","NA","NA"]}},{"id":"seq21598","metadata":{"taxonomy":["k__Bacteria","p__Bacteroidetes","c__Sphingobacteriia","o__Sphingobacteriales","f__Chitinophagaceae","g__Ferruginibacter","s__sp18154"]}},{"id":"seq21603","metadata":{"taxonomy":["k__Bacteria","p__Proteobacteria","c__Alphaproteobacteria","o__Rhodospirillales","f__Acetobacteraceae","g__Belnapia-Roseomonas","s__moabensis-sp45715"]}},{"id":"seq21607","metadata":{"taxonomy":["k__Bacteria","p__Proteobacteria","c__Alphaproteobacteria","o__Caulobacterales","f__Caulobacteraceae","g__Phenylobacterium","s__lituiforme"]}},{"id":"seq21608","metadata":{"taxonomy":["k__Bacteria","p__Actinobacteria","c__Thermoleophilia","o__Gaiellales","f__Gaiellaceae","g__Gaiella","s__sp10783"]}},{"id":"seq21611","metadata":{"taxonomy":["k__Bacteria","p__Actinobacteria","c__Actinobacteria","o__Frankiales","f__Geodermatophilaceae","g__Blastococcus","s__jejuensis"]}},{"id":"seq21612","metadata":{"taxonomy":["k__Bacteria","p__Planctomycetes","c__Planctomycetacia","o__Planctomycetales","f__Planctomycetaceae","g__NA","s__sp42495"]}},{"id":"seq21613","metadata":{"taxonomy":["k__Bacteria","p__Actinobacteria","c__Acidimicrobiia","o__Acidimicrobiales","f__NA","g__NA","s__sp4569"]}},{"id":"seq21614","metadata":{"taxonomy":["None","NA","NA","NA","NA","NA","NA"]}},{"id":"seq21618","metadata":{"taxonomy":["k__Bacteria","p__Cyanobacteria","c__Cyanobacteria","o__NA","f__NA","g__NA","s__sp23625"]}},{"id":"seq21619","metadata":{"taxonomy":["k__Bacteria","p__Proteobacteria","c__Alphaproteobacteria","o__Rhodospirillales","f__Acetobacteraceae","g__Craurococcus","s__sp45581"]}},{"id":"seq21621","metadata":{"taxonomy":["k__Bacteria","p__Proteobacteria","c__Alphaproteobacteria","o__Sphingomonadales","f__Sphingomonadaceae","g__Sphingomonas","s__sp47867"]}},{"id":"seq21623","metadata":{"taxonomy":["k__Bacteria","p__Proteobacteria","c__Alphaproteobacteria","o__Caulobacterales","f__Caulobacteraceae","g__Phenylobacterium","s__mobile"]}},{"id":"seq21625","metadata":{"taxonomy":["k__Bacteria","p__Proteobacteria","c__Alphaproteobacteria","o__Rhodospirillales","f__NA","g__*Alysiosphaera","s__sp46516"]}},{"id":"seq21627","metadata":{"taxonomy":["k__Bacteria","p__Firmicutes","c__Clostridia","o__Clostridiales","f__Ruminococcaceae","g__Anaerotruncus","s__sp34482"]}},{"id":"seq21629","metadata":{"taxonomy":["k__Bacteria","p__Actinobacteria","c__Actinobacteria","o__Micrococcales","f__Intrasporangiaceae","g__Knoellia","s__sinensis-subterranea"]}},{"id":"seq21630","metadata":{"taxonomy":["k__Bacteria","p__Proteobacteria","c__Betaproteobacteria","o__Burkholderiales","f__Comamonadaceae","g__Caenimonas","s__sp48863"]}},{"id":"seq21631","metadata":{"taxonomy":["k__Bacteria","p__Gemmatimonadetes","c__Gemmatimonadetes","o__Gemmatimonadales","f__Gemmatimonadaceae","g__NA","s__sp38006"]}},{"id":"seq21632","metadata":{"taxonomy":["k__Bacteria","p__Bacteroidetes","c__Flavobacteriia","o__Flavobacteriales","f__Flavobacteriaceae","g__Capnocytophaga","s__sp16520"]}},{"id":"seq21634","metadata":{"taxonomy":["k__Bacteria","p__Proteobacteria","c__Alphaproteobacteria","o__Sphingomonadales","f__Sphingomonadaceae","g__Sphingomonas-bacterium","s__NA"]}},{"id":"seq21635","metadata":{"taxonomy":["k__Bacteria","p__Gemmatimonadetes","c__Gemmatimonadetes","o__Gemmatimonadales","f__Gemmatimonadaceae","g__NA","s__sp37959"]}},{"id":"seq21637","metadata":{"taxonomy":["k__Bacteria","p__Actinobacteria","c__Actinobacteria","o__Corynebacteriales","f__Corynebacteriaceae","g__Corynebacterium","s__efficiens"]}},{"id":"seq21638","metadata":{"taxonomy":["k__Bacteria","p__Actinobacteria","c__Actinobacteria","o__Micrococcales","f__Micrococcaceae","g__Arthrobacter","s__sp7068-sp7074-sp7079"]}},{"id":"seq21639","metadata":{"taxonomy":["k__Bacteria","p__Actinobacteria","c__Actinobacteria","o__Micrococcales","f__Intrasporangiaceae","g__Oryzihumus","s__sp6497"]}},{"id":"seq21641","metadata":{"taxonomy":["k__Bacteria","p__Chloroflexi","c__Thermomicrobia","o__NA","f__NA","g__NA","s__sp21846"]}},{"id":"seq21645","metadata":{"taxonomy":["k__Bacteria","p__Chloroflexi","c__Chloroflexia","o__Kallotenuales","f__NA","g__NA","s__sp21234"]}},{"id":"seq21647","metadata":{"taxonomy":["k__Bacteria","p__Chloroflexi","c__Chloroflexia","o__Kallotenuales","f__NA","g__NA","s__sp21223"]}},{"id":"seq21648","metadata":{"taxonomy":["k__Bacteria","p__Firmicutes","c__Bacilli","o__Bacillales","f__Paenibacillaceae","g__Ammoniphilus","s__oxalaticus"]}},{"id":"seq21652","metadata":{"taxonomy":["k__Bacteria","p__Proteobacteria","c__Alphaproteobacteria","o__Rhodospirillales","f__Acetobacteraceae","g__Acidicaldus","s__sp45489"]}},{"id":"seq21657","metadata":{"taxonomy":["k__Bacteria","p__Saccharibacteria","c__NA","o__NA","f__NA","g__NA","s__sp66027-sp66065"]}},{"id":"seq21661","metadata":{"taxonomy":["k__Bacteria","p__Planctomycetes","c__Phycisphaerae","o__NA","f__NA","g__NA","s__sp41159"]}},{"id":"seq21664","metadata":{"taxonomy":["k__Bacteria","p__Planctomycetes","c__Planctomycetacia","o__Planctomycetales","f__Planctomycetaceae","g__NA","s__sp42446"]}},{"id":"seq21665","metadata":{"taxonomy":["k__Bacteria","p__Acidobacteria","c__Acidobacteria","o__NA","f__NA","g__NA","s__sp2903"]}},{"id":"seq21667","metadata":{"taxonomy":["k__Bacteria","p__Firmicutes","c__Clostridia","o__Clostridiales","f__Family XI","g__Helcococcus","s__kunzii"]}},{"id":"seq21670","metadata":{"taxonomy":["k__Bacteria","p__Planctomycetes","c__Phycisphaerae","o__NA","f__NA","g__NA","s__sp41143"]}},{"id":"seq21672","metadata":{"taxonomy":["k__Bacteria","p__Actinobacteria","c__Thermoleophilia","o__Gaiellales","f__NA","g__NA","s__sp10874"]}},{"id":"seq21673","metadata":{"taxonomy":["k__Bacteria","p__Actinobacteria","c__Thermoleophilia","o__Solirubrobacterales","f__NA","g__NA","s__sp11036"]}},{"id":"seq21674","metadata":{"taxonomy":["k__Bacteria","p__Chloroflexi","c__Chloroflexia","o__Kallotenuales","f__NA","g__NA","s__sp21228-sp21232"]}},{"id":"seq21678","metadata":{"taxonomy":["k__Bacteria","p__Chloroflexi","c__NA","o__NA","f__NA","g__NA","s__sp21444"]}},{"id":"seq21679","metadata":{"taxonomy":["k__Bacteria","p__Bacteroidetes","c__Sphingobacteriia","o__Sphingobacteriales","f__Chitinophagaceae","g__Flavisolibacter","s__sp18207"]}},{"id":"seq21681","metadata":{"taxonomy":["k__Bacteria","p__Chloroflexi","c__NA","o__NA","f__NA","g__Thermobaculum","s__sp21126"]}},{"id":"seq21682","metadata":{"taxonomy":["k__Bacteria","p__Actinobacteria","c__Acidimicrobiia","o__Acidimicrobiales","f__NA","g__NA","s__sp4563-sp4608-sp4640"]}},{"id":"seq21686","metadata":{"taxonomy":["k__Bacteria","p__Actinobacteria","c__Acidimicrobiia","o__Acidimicrobiales","f__Acidimicrobiaceae","g__NA","s__sp4208-sp4209"]}},{"id":"seq21687","metadata":{"taxonomy":["k__Bacteria","p__Actinobacteria","c__Thermoleophilia","o__Solirubrobacterales","f__NA","g__NA","s__sp10967"]}},{"id":"seq21688","metadata":{"taxonomy":["k__Bacteria","p__Bacteroidetes","c__Cytophagia","o__Cytophagales","f__Cytophagaceae","g__Hymenobacter","s__fastidiosus"]}},{"id":"seq21689","metadata":{"taxonomy":["k__Bacteria","p__Bacteroidetes","c__Cytophagia","o__Cytophagales","f__Cytophagaceae","g__Hymenobacter","s__sp15228"]}},{"id":"seq21690","metadata":{"taxonomy":["k__Bacteria","p__Actinobacteria","c__Actinobacteria","o__Frankiales","f__Geodermatophilaceae","g__Geodermatophilus","s__ruber"]}},{"id":"seq21692","metadata":{"taxonomy":["k__Bacteria","p__Planctomycetes","c__Phycisphaerae","o__NA","f__NA","g__NA","s__sp41126"]}},{"id":"seq21693","metadata":{"taxonomy":["k__Bacteria","p__Gemmatimonadetes","c__Gemmatimonadetes","o__Gemmatimonadales","f__Gemmatimonadaceae","g__NA","s__sp37974"]}},{"id":"seq21697","metadata":{"taxonomy":["k__Bacteria","p__Planctomycetes","c__Phycisphaerae","o__NA","f__NA","g__NA","s__sp41180"]}},{"id":"seq21700","metadata":{"taxonomy":["k__Bacteria","p__Actinobacteria","c__Actinobacteria","o__Frankiales","f__NA","g__NA","s__sp6162"]}},{"id":"seq21702","metadata":{"taxonomy":["k__Bacteria","p__Proteobacteria","c__Alphaproteobacteria","o__Rhodospirillales","f__Acetobacteraceae","g__Roseomonas","s__sp45707-sp45792"]}},{"id":"seq21703","metadata":{"taxonomy":["k__Bacteria","p__Proteobacteria","c__Alphaproteobacteria","o__Sphingomonadales","f__Sphingomonadaceae","g__Sphingomonas","s__sp47461-sp47567-sp47920"]}},{"id":"seq21708","metadata":{"taxonomy":["k__Bacteria","p__Planctomycetes","c__Phycisphaerae","o__NA","f__NA","g__NA","s__sp41155"]}},{"id":"seq21711","metadata":{"taxonomy":["k__Bacteria","p__Actinobacteria","c__Thermoleophilia","o__Solirubrobacterales","f__NA","g__NA","s__sp10994"]}},{"id":"seq21712","metadata":{"taxonomy":["k__Bacteria","p__Planctomycetes","c__Phycisphaerae","o__NA","f__NA","g__NA","s__sp41155"]}},{"id":"seq21714","metadata":{"taxonomy":["k__Bacteria","p__Proteobacteria","c__Alphaproteobacteria","o__Sphingomonadales","f__NA","g__NA","s__sp48028"]}},{"id":"seq21715","metadata":{"taxonomy":["k__Bacteria","p__Bacteroidetes","c__Cytophagia","o__Cytophagales","f__Cytophagaceae","g__Hymenobacter","s__roseosalivarius"]}},{"id":"seq21717","metadata":{"taxonomy":["k__Bacteria","p__Firmicutes","c__Clostridia","o__Clostridiales","f__Lachnospiraceae","g__NA","s__sp32654-sp32673"]}},{"id":"seq21718","metadata":{"taxonomy":["k__Bacteria","p__Proteobacteria","c__Deltaproteobacteria","o__Bdellovibrionales","f__Bacteriovoracaceae","g__Peredibacter","s__sp50801"]}},{"id":"seq21722","metadata":{"taxonomy":["k__Bacteria","p__Actinobacteria","c__Actinobacteria","o__Pseudonocardiales","f__Pseudonocardiaceae","g__Actinophytocola","s__xinjiangensis"]}},{"id":"seq21723","metadata":{"taxonomy":["k__Bacteria","p__Planctomycetes","c__Phycisphaerae","o__NA","f__NA","g__NA","s__sp41108"]}},{"id":"seq21726","metadata":{"taxonomy":["k__Bacteria","p__Actinobacteria","c__Actinobacteria","o__Frankiales","f__Geodermatophilaceae","g__Blastococcus","s__jejuensis"]}},{"id":"seq21729","metadata":{"taxonomy":["k__Bacteria","p__Proteobacteria","c__Alphaproteobacteria","o__Rhizobiales","f__Methylobacteriaceae","g__Methylobacterium","s__oxalidis-sp43874"]}},{"id":"seq21739","metadata":{"taxonomy":["k__Bacteria","p__Planctomycetes","c__Phycisphaerae","o__Tepidisphaerales","f__Tepidisphaeraceae","g__Tepidisphaera","s__sp41104"]}},{"id":"seq21740","metadata":{"taxonomy":["k__Bacteria","p__Actinobacteria","c__Actinobacteria","o__Propionibacteriales","f__Propionibacteriaceae","g__NA","s__sp7832"]}},{"id":"seq21741","metadata":{"taxonomy":["k__Bacteria","p__Bacteroidetes","c__Cytophagia","o__Cytophagales","f__Cytophagaceae","g__Adhaeribacter","s__sp15083"]}},{"id":"seq21745","metadata":{"taxonomy":["k__Bacteria","p__Bacteroidetes","c__Sphingobacteriia","o__Sphingobacteriales","f__Sphingobacteriaceae","g__Mucilaginibacter","s__daejeonensis"]}},{"id":"seq21746","metadata":{"taxonomy":["k__Bacteria","p__Firmicutes","c__Bacilli","o__Lactobacillales","f__Aerococcaceae","g__Eremococcus","s__coleocola"]}},{"id":"seq21747","metadata":{"taxonomy":["k__Bacteria","p__Bacteroidetes","c__Cytophagia","o__Cytophagales","f__Flammeovirgaceae","g__*Amoebophilus","s__asiaticus"]}},{"id":"seq21749","metadata":{"taxonomy":["k__Bacteria","p__Actinobacteria","c__Thermoleophilia","o__Solirubrobacterales","f__NA","g__NA","s__sp10973"]}},{"id":"seq21751","metadata":{"taxonomy":["k__Bacteria","p__Chloroflexi","c__Ktedonobacteria","o__NA","f__NA","g__NA","s__sp21510"]}},{"id":"seq21753","metadata":{"taxonomy":["k__Bacteria","p__Actinobacteria","c__Actinobacteria","o__Propionibacteriales","f__Nocardioidaceae","g__Nocardioides","s__aquiterrae"]}},{"id":"seq21755","metadata":{"taxonomy":["k__Bacteria","p__Actinobacteria","c__Thermoleophilia","o__Gaiellales","f__NA","g__NA","s__sp10888"]}},{"id":"seq21758","metadata":{"taxonomy":["k__Bacteria","p__Proteobacteria","c__Alphaproteobacteria","o__Sphingomonadales","f__Sphingomonadaceae","g__Sphingomonas","s__sp47921"]}},{"id":"seq21761","metadata":{"taxonomy":["k__Bacteria","p__Proteobacteria","c__Alphaproteobacteria","o__Rhodospirillales","f__Acetobacteraceae","g__Craurococcus","s__sp45578"]}},{"id":"seq21767","metadata":{"taxonomy":["k__Bacteria","p__Actinobacteria","c__Actinobacteria","o__Micrococcales","f__Cellulomonadaceae","g__Cellulomonas","s__oligotrophica"]}},{"id":"seq21768","metadata":{"taxonomy":["k__Bacteria","p__Proteobacteria","c__Alphaproteobacteria","o__Rhizobiales","f__NA","g__NA","s__sp43959"]}},{"id":"seq21777","metadata":{"taxonomy":["k__Bacteria","p__Bacteroidetes","c__Sphingobacteriia","o__Sphingobacteriales","f__Chitinophagaceae","g__NA","s__sp18540"]}},{"id":"seq21778","metadata":{"taxonomy":["k__Bacteria","p__Proteobacteria","c__Deltaproteobacteria","o__Bdellovibrionales","f__Bdellovibrionaceae","g__Bdellovibrio","s__sp50977"]}},{"id":"seq21780","metadata":{"taxonomy":["k__Bacteria","p__Planctomycetes","c__Phycisphaerae","o__NA","f__NA","g__NA","s__sp41137"]}},{"id":"seq21782","metadata":{"taxonomy":["k__Bacteria","p__Bacteroidetes","c__Cytophagia","o__Cytophagales","f__Cytophagaceae","g__Adhaeribacter","s__sp15065"]}},{"id":"seq21786","metadata":{"taxonomy":["k__Bacteria","p__Proteobacteria","c__Deltaproteobacteria","o__Myxococcales","f__Myxococcaceae","g__Aggregicoccus","s__edonensis-sp54252"]}},{"id":"seq21792","metadata":{"taxonomy":["None","NA","NA","NA","NA","NA","NA"]}},{"id":"seq21793","metadata":{"taxonomy":["k__Bacteria","p__Actinobacteria","c__Actinobacteria","o__Pseudonocardiales","f__Pseudonocardiaceae","g__Actinomycetospora","s__sp7853-sp7855"]}},{"id":"seq21796","metadata":{"taxonomy":["k__Bacteria","p__Chloroflexi","c__Chloroflexia","o__Kallotenuales","f__NA","g__NA","s__sp21230"]}},{"id":"seq21800","metadata":{"taxonomy":["k__Bacteria","p__Proteobacteria","c__Gammaproteobacteria","o__Xanthomonadales","f__Xanthomonadaceae","g__Lysobacter","s__soli"]}},{"id":"seq21803","metadata":{"taxonomy":["k__Bacteria","p__Actinobacteria","c__Actinobacteria","o__Micrococcales","f__Cellulomonadaceae","g__Cellulomonas","s__biazotea-fimi"]}},{"id":"seq21811","metadata":{"taxonomy":["k__Bacteria","p__Firmicutes","c__Bacilli","o__Bacillales","f__Alicyclobacillaceae","g__Tumebacillus","s__sp24531"]}},{"id":"seq21815","metadata":{"taxonomy":["k__Bacteria","p__Chloroflexi","c__Chloroflexia","o__Kallotenuales","f__NA","g__NA","s__sp21228"]}},{"id":"seq21816","metadata":{"taxonomy":["k__Bacteria","p__Chloroflexi","c__NA","o__NA","f__NA","g__NA","s__sp21788"]}},{"id":"seq21819","metadata":{"taxonomy":["k__Bacteria","p__Actinobacteria","c__Actinobacteria","o__Kineosporiales","f__Kineosporiaceae","g__Angustibacter","s__aerolatus-luteus"]}},{"id":"seq21824","metadata":{"taxonomy":["k__Bacteria","p__Acidobacteria","c__Acidobacteria","o__NA","f__NA","g__NA","s__sp2903"]}},{"id":"seq21825","metadata":{"taxonomy":["k__Bacteria","p__Actinobacteria","c__Actinobacteria","o__Corynebacteriales","f__Mycobacteriaceae","g__Mycobacterium","s__NA"]}},{"id":"seq21831","metadata":{"taxonomy":["k__Bacteria","p__Actinobacteria","c__Actinobacteria","o__Micromonosporales","f__Micromonosporaceae","g__Catelliglobosispora","s__sp7407"]}},{"id":"seq21833","metadata":{"taxonomy":["k__Bacteria","p__Proteobacteria","c__Deltaproteobacteria","o__Myxococcales","f__Sandaracinaceae","g__NA","s__sp54110"]}},{"id":"seq21834","metadata":{"taxonomy":["k__Bacteria","p__Chloroflexi","c__Chloroflexia","o__Kallotenuales","f__NA","g__NA","s__sp21224"]}},{"id":"seq21838","metadata":{"taxonomy":["k__Bacteria","p__Chloroflexi","c__NA","o__NA","f__NA","g__NA","s__sp21656"]}},{"id":"seq21841","metadata":{"taxonomy":["k__Bacteria","p__Proteobacteria","c__Betaproteobacteria","o__Burkholderiales","f__Comamonadaceae","g__NA","s__sp49227"]}},{"id":"seq21843","metadata":{"taxonomy":["k__Bacteria","p__Actinobacteria","c__Thermoleophilia","o__Solirubrobacterales","f__NA","g__NA","s__sp11031-sp11036"]}},{"id":"seq21848","metadata":{"taxonomy":["k__Bacteria","p__Actinobacteria","c__Actinobacteria","o__Pseudonocardiales","f__Pseudonocardiaceae","g__Pseudonocardia","s__NA"]}},{"id":"seq21850","metadata":{"taxonomy":["k__Bacteria","p__Chloroflexi","c__Thermomicrobia","o__NA","f__NA","g__NA","s__sp21837"]}},{"id":"seq21851","metadata":{"taxonomy":["k__Bacteria","p__Proteobacteria","c__Alphaproteobacteria","o__Rhodospirillales","f__Acetobacteraceae","g__Craurococcus","s__sp45574"]}},{"id":"seq21853","metadata":{"taxonomy":["k__Bacteria","p__Actinobacteria","c__Actinobacteria","o__Frankiales","f__Geodermatophilaceae","g__Geodermatophilus","s__siccatus"]}},{"id":"seq21863","metadata":{"taxonomy":["None","NA","NA","NA","NA","NA","NA"]}},{"id":"seq21866","metadata":{"taxonomy":["k__Bacteria","p__Planctomycetes","c__Planctomycetacia","o__Planctomycetales","f__Planctomycetaceae","g__Singulisphaera","s__sp42077"]}},{"id":"seq21867","metadata":{"taxonomy":["k__Bacteria","p__Proteobacteria","c__Deltaproteobacteria","o__Bdellovibrionales","f__Bdellovibrionaceae","g__Bdellovibrio","s__sp51020"]}},{"id":"seq21873","metadata":{"taxonomy":["k__Bacteria","p__Proteobacteria","c__Alphaproteobacteria","o__Sphingomonadales","f__NA","g__NA","s__sp47567"]}},{"id":"seq21874","metadata":{"taxonomy":["k__Bacteria","p__Planctomycetes","c__Phycisphaerae","o__NA","f__NA","g__NA","s__sp41157"]}},{"id":"seq21880","metadata":{"taxonomy":["k__Bacteria","p__Chloroflexi","c__NA","o__NA","f__NA","g__NA","s__sp21793"]}},{"id":"seq21884","metadata":{"taxonomy":["k__Bacteria","p__Acidobacteria","c__Acidobacteria","o__NA","f__NA","g__NA","s__sp2948"]}},{"id":"seq21886","metadata":{"taxonomy":["k__Bacteria","p__Gemmatimonadetes","c__Gemmatimonadetes","o__Gemmatimonadales","f__Gemmatimonadaceae","g__NA","s__sp37898"]}},{"id":"seq21887","metadata":{"taxonomy":["k__Bacteria","p__Actinobacteria","c__Actinobacteria","o__Micromonosporales","f__Micromonosporaceae","g__Longispora","s__sp7431"]}},{"id":"seq21894","metadata":{"taxonomy":["k__Bacteria","p__Planctomycetes","c__Phycisphaerae","o__NA","f__NA","g__NA","s__sp41159"]}},{"id":"seq21896","metadata":{"taxonomy":["k__Bacteria","p__Proteobacteria","c__Alphaproteobacteria","o__Rhizobiales","f__Bradyrhizobiaceae","g__Bradyrhizobium","s__canariense-japonicum-lupini"]}},{"id":"seq21898","metadata":{"taxonomy":["k__Bacteria","p__Actinobacteria","c__Thermoleophilia","o__Solirubrobacterales","f__Patulibacteraceae","g__Patulibacter","s__sp11085"]}},{"id":"seq21899","metadata":{"taxonomy":["k__Bacteria","p__Firmicutes","c__Bacilli","o__Bacillales","f__Planococcaceae","g__Planomicrobium","s__glaciei"]}},{"id":"seq21901","metadata":{"taxonomy":["None","NA","NA","NA","NA","NA","NA"]}},{"id":"seq21902","metadata":{"taxonomy":["k__Bacteria","p__Actinobacteria","c__Acidimicrobiia","o__Acidimicrobiales","f__NA","g__NA","s__sp4487-sp4615"]}},{"id":"seq21907","metadata":{"taxonomy":["k__Bacteria","p__Actinobacteria","c__Actinobacteria","o__Micromonosporales","f__Micromonosporaceae","g__Actinoplanes","s__friuliensis"]}},{"id":"seq21909","metadata":{"taxonomy":["k__Bacteria","p__Planctomycetes","c__Phycisphaerae","o__NA","f__NA","g__NA","s__sp41155"]}},{"id":"seq21910","metadata":{"taxonomy":["k__Bacteria","p__Chloroflexi","c__Thermomicrobia","o__NA","f__NA","g__NA","s__sp21845"]}},{"id":"seq21911","metadata":{"taxonomy":["k__Bacteria","p__Proteobacteria","c__Deltaproteobacteria","o__Bdellovibrionales","f__Bdellovibrionaceae","g__Bdellovibrio","s__sp50972"]}},{"id":"seq21914","metadata":{"taxonomy":["k__Bacteria","p__Firmicutes","c__Clostridia","o__Clostridiales","f__Lachnospiraceae","g__Lachnoclostridium","s__sp32318"]}},{"id":"seq21918","metadata":{"taxonomy":["k__Bacteria","p__Proteobacteria","c__Alphaproteobacteria","o__Rhizobiales","f__Methylobacteriaceae","g__Methylobacterium","s__sp43888"]}},{"id":"seq21919","metadata":{"taxonomy":["k__Bacteria","p__Proteobacteria","c__Alphaproteobacteria","o__Rhodospirillales","f__Acetobacteraceae","g__Roseomonas","s__sp45714"]}},{"id":"seq21925","metadata":{"taxonomy":["k__Bacteria","p__Proteobacteria","c__Alphaproteobacteria","o__Sphingomonadales","f__Sphingomonadaceae","g__Sphingomonas","s__sp47886"]}},{"id":"seq21930","metadata":{"taxonomy":["k__Bacteria","p__Actinobacteria","c__Actinobacteria","o__Propionibacteriales","f__Nocardioidaceae","g__Nocardioides","s__hankookensis"]}},{"id":"seq21932","metadata":{"taxonomy":["k__Bacteria","p__Acidobacteria","c__Acidobacteria","o__NA","f__NA","g__NA","s__sp2872-sp2941"]}},{"id":"seq21934","metadata":{"taxonomy":["k__Bacteria","p__Actinobacteria","c__Thermoleophilia","o__Gaiellales","f__NA","g__NA","s__sp10934"]}},{"id":"seq21935","metadata":{"taxonomy":["k__Bacteria","p__Actinobacteria","c__Actinobacteria","o__Micrococcales","f__Bogoriellaceae","g__Georgenia","s__soli"]}},{"id":"seq21938","metadata":{"taxonomy":["k__Bacteria","p__Actinobacteria","c__Actinobacteria","o__Frankiales","f__NA","g__NA","s__sp6166"]}},{"id":"seq21941","metadata":{"taxonomy":["k__Bacteria","p__Actinobacteria","c__Actinobacteria","o__Micrococcales","f__Microbacteriaceae","g__Agrococcus","s__jejuensis"]}},{"id":"seq21947","metadata":{"taxonomy":["k__Bacteria","p__Proteobacteria","c__Alphaproteobacteria","o__Sphingomonadales","f__NA","g__bacterium","s__NA"]}},{"id":"seq21950","metadata":{"taxonomy":["k__Bacteria","p__Actinobacteria","c__Actinobacteria","o__Micromonosporales","f__Micromonosporaceae","g__NA","s__NA"]}},{"id":"seq21951","metadata":{"taxonomy":["k__Bacteria","p__Actinobacteria","c__Actinobacteria","o__Micromonosporales","f__Micromonosporaceae","g__NA","s__NA"]}},{"id":"seq21952","metadata":{"taxonomy":["k__Bacteria","p__Proteobacteria","c__Alphaproteobacteria","o__Rhizobiales","f__Rhizobiaceae","g__Rhizobium","s__azibense-mongolense"]}},{"id":"seq21953","metadata":{"taxonomy":["k__Bacteria","p__Bacteroidetes","c__Sphingobacteriia","o__Sphingobacteriales","f__Chitinophagaceae","g__Flavisolibacter","s__ginsengisoli"]}},{"id":"seq21954","metadata":{"taxonomy":["k__Bacteria","p__Firmicutes","c__Bacilli","o__Bacillales","f__Paenibacillaceae","g__Ammoniphilus","s__oxalaticus"]}},{"id":"seq21956","metadata":{"taxonomy":["k__Bacteria","p__Firmicutes","c__Clostridia","o__Clostridiales","f__Ruminococcaceae","g__Ruminiclostridium","s__sp34900"]}},{"id":"seq21958","metadata":{"taxonomy":["k__Bacteria","p__Proteobacteria","c__Betaproteobacteria","o__Burkholderiales","f__Oxalobacteraceae","g__Massilia","s__alkalitolerans-brevitalea"]}},{"id":"seq21959","metadata":{"taxonomy":["k__Bacteria","p__Proteobacteria","c__Betaproteobacteria","o__Burkholderiales","f__Oxalobacteraceae","g__Massilia","s__cf."]}},{"id":"seq21960","metadata":{"taxonomy":["k__Bacteria","p__Actinobacteria","c__Thermoleophilia","o__Solirubrobacterales","f__Solirubrobacteraceae","g__Solirubrobacter","s__sp11097-sp11108"]}},{"id":"seq21961","metadata":{"taxonomy":["k__Bacteria","p__Planctomycetes","c__Phycisphaerae","o__NA","f__NA","g__NA","s__sp41170"]}},{"id":"seq21964","metadata":{"taxonomy":["k__Bacteria","p__Chloroflexi","c__Ktedonobacteria","o__NA","f__NA","g__NA","s__sp21508"]}},{"id":"seq21965","metadata":{"taxonomy":["k__Bacteria","p__Acidobacteria","c__Acidobacteria","o__NA","f__NA","g__NA","s__sp2823"]}},{"id":"seq21966","metadata":{"taxonomy":["k__Bacteria","p__Proteobacteria","c__Alphaproteobacteria","o__Rhodospirillales","f__Acetobacteraceae","g__Roseomonas","s__sp45715-vinacea"]}},{"id":"seq21972","metadata":{"taxonomy":["None","NA","NA","NA","NA","NA","NA"]}},{"id":"seq21974","metadata":{"taxonomy":["k__Bacteria","p__Cyanobacteria","c__Cyanobacteria","o__NA","f__FamilyI","g__Crinalium","s__epipsammum"]}},{"id":"seq21976","metadata":{"taxonomy":["k__Bacteria","p__Actinobacteria","c__Actinobacteria","o__Micromonosporales","f__Micromonosporaceae","g__NA","s__sp7490"]}},{"id":"seq21977","metadata":{"taxonomy":["k__Bacteria","p__Actinobacteria","c__Acidimicrobiia","o__Acidimicrobiales","f__NA","g__NA","s__sp4505"]}},{"id":"seq21978","metadata":{"taxonomy":["k__Bacteria","p__Actinobacteria","c__Actinobacteria","o__Micrococcales","f__Micrococcaceae","g__Arthrobacter","s__agilis"]}},{"id":"seq21980","metadata":{"taxonomy":["k__Bacteria","p__Acidobacteria","c__Acidobacteria","o__NA","f__NA","g__Blastocatella","s__sp3012"]}},{"id":"seq21982","metadata":{"taxonomy":["k__Bacteria","p__Acidobacteria","c__Acidobacteria","o__NA","f__NA","g__NA","s__sp3546"]}},{"id":"seq21986","metadata":{"taxonomy":["k__Bacteria","p__Actinobacteria","c__Actinobacteria","o__Streptosporangiales","f__Thermomonosporaceae","g__Actinomadura","s__umbrina"]}},{"id":"seq21988","metadata":{"taxonomy":["k__Bacteria","p__Proteobacteria","c__Deltaproteobacteria","o__Myxococcales","f__Polyangiaceae","g__NA","s__sp54043"]}},{"id":"seq21990","metadata":{"taxonomy":["k__Bacteria","p__Firmicutes","c__Bacilli","o__Bacillales","f__Paenibacillaceae","g__Oxalophagus","s__oxalicus"]}},{"id":"seq21992","metadata":{"taxonomy":["k__Bacteria","p__Actinobacteria","c__Actinobacteria","o__Streptomycetales","f__Streptomycetaceae","g__Streptomyces","s__sulfonofaciens"]}},{"id":"seq21994","metadata":{"taxonomy":["k__Bacteria","p__Bacteroidetes","c__Sphingobacteriia","o__Sphingobacteriales","f__Chitinophagaceae","g__Flavitalea-Parasegetibacter","s__populi-terrae"]}},{"id":"seq21995","metadata":{"taxonomy":["k__Bacteria","p__Proteobacteria","c__Alphaproteobacteria","o__Sphingomonadales","f__Sphingomonadaceae","g__Sphingomonas","s__starnbergensis-wittichii"]}},{"id":"seq21998","metadata":{"taxonomy":["k__Bacteria","p__Planctomycetes","c__Phycisphaerae","o__NA","f__NA","g__NA","s__sp41110"]}},{"id":"seq22001","metadata":{"taxonomy":["k__Bacteria","p__Actinobacteria","c__Thermoleophilia","o__Gaiellales","f__NA","g__NA","s__sp10814-sp10922"]}},{"id":"seq22004","metadata":{"taxonomy":["k__Bacteria","p__Proteobacteria","c__Betaproteobacteria","o__Burkholderiales","f__Comamonadaceae","g__NA","s__sp49268-sp49279"]}},{"id":"seq22005","metadata":{"taxonomy":["k__Bacteria","p__Proteobacteria","c__Betaproteobacteria","o__Burkholderiales","f__Comamonadaceae","g__Caenimonas","s__sp48863"]}},{"id":"seq22016","metadata":{"taxonomy":["k__Bacteria","p__Actinobacteria","c__Thermoleophilia","o__Gaiellales","f__NA","g__NA","s__sp10927"]}},{"id":"seq22017","metadata":{"taxonomy":["k__Bacteria","p__Proteobacteria","c__Betaproteobacteria","o__Burkholderiales","f__Oxalobacteraceae","g__Massilia","s__oculi-timonae"]}},{"id":"seq22019","metadata":{"taxonomy":["k__Bacteria","p__Actinobacteria","c__Thermoleophilia","o__Solirubrobacterales","f__NA","g__NA","s__sp10967"]}},{"id":"seq22021","metadata":{"taxonomy":["k__Bacteria","p__Proteobacteria","c__Alphaproteobacteria","o__Rhodospirillales","f__Acetobacteraceae","g__Acidiphilium","s__sp45519"]}},{"id":"seq22026","metadata":{"taxonomy":["k__Bacteria","p__Actinobacteria","c__Actinobacteria","o__Micrococcales","f__Intrasporangiaceae","g__Intrasporangium","s__sp6445"]}},{"id":"seq22027","metadata":{"taxonomy":["k__Bacteria","p__Actinobacteria","c__Actinobacteria","o__Streptomycetales","f__Streptomycetaceae","g__Streptomyces","s__NA"]}},{"id":"seq22028","metadata":{"taxonomy":["k__Bacteria","p__Proteobacteria","c__Alphaproteobacteria","o__Rhodospirillales","f__Rhodospirillaceae","g__Skermanella","s__sp46219-stibiiresistens"]}},{"id":"seq22029","metadata":{"taxonomy":["k__Bacteria","p__Firmicutes","c__Clostridia","o__Clostridiales","f__Ruminococcaceae","g__Anaerotruncus","s__sp34451-sp34463"]}},{"id":"seq22032","metadata":{"taxonomy":["k__Bacteria","p__Actinobacteria","c__Actinobacteria","o__Micrococcales","f__Micrococcaceae","g__Arthrobacter","s__sp7069"]}},{"id":"seq22037","metadata":{"taxonomy":["k__Bacteria","p__Gemmatimonadetes","c__Gemmatimonadetes","o__Gemmatimonadales","f__Gemmatimonadaceae","g__NA","s__sp37902"]}},{"id":"seq22039","metadata":{"taxonomy":["k__Bacteria","p__Acidobacteria","c__Acidobacteria","o__NA","f__NA","g__NA","s__sp2828-sp2955"]}},{"id":"seq22041","metadata":{"taxonomy":["k__Bacteria","p__Proteobacteria","c__Deltaproteobacteria","o__Myxococcales","f__Myxococcaceae","g__NA","s__sp53789-sp54252"]}},{"id":"seq22047","metadata":{"taxonomy":["k__Bacteria","p__Actinobacteria","c__Thermoleophilia","o__Solirubrobacterales","f__Solirubrobacteraceae","g__Solirubrobacter","s__phytolaccae"]}},{"id":"seq22048","metadata":{"taxonomy":["k__Bacteria","p__Actinobacteria","c__Actinobacteria","o__Frankiales","f__Geodermatophilaceae","g__Blastococcus","s__jejuensis"]}},{"id":"seq22049","metadata":{"taxonomy":["k__Bacteria","p__Gemmatimonadetes","c__Gemmatimonadetes","o__Gemmatimonadales","f__Gemmatimonadaceae","g__NA","s__sp37966"]}},{"id":"seq22051","metadata":{"taxonomy":["k__Bacteria","p__Actinobacteria","c__Thermoleophilia","o__Gaiellales","f__NA","g__NA","s__sp10906"]}},{"id":"seq22053","metadata":{"taxonomy":["k__Bacteria","p__Actinobacteria","c__Actinobacteria","o__Propionibacteriales","f__Propionibacteriaceae","g__Friedmanniella","s__lacustris"]}},{"id":"seq22057","metadata":{"taxonomy":["k__Bacteria","p__Chloroflexi","c__Ktedonobacteria","o__NA","f__NA","g__NA","s__sp21505"]}},{"id":"seq22059","metadata":{"taxonomy":["k__Bacteria","p__Bacteroidetes","c__Sphingobacteriia","o__Sphingobacteriales","f__Chitinophagaceae","g__Flavisolibacter","s__sp18207-sp18210"]}},{"id":"seq22064","metadata":{"taxonomy":["k__Bacteria","p__Planctomycetes","c__Planctomycetacia","o__Planctomycetales","f__Planctomycetaceae","g__Singulisphaera","s__sp42077"]}},{"id":"seq22066","metadata":{"taxonomy":["k__Bacteria","p__Actinobacteria","c__Actinobacteria","o__Pseudonocardiales","f__Pseudonocardiaceae","g__Actinophytocola","s__oryzae"]}},{"id":"seq22080","metadata":{"taxonomy":["None","NA","NA","NA","NA","NA","NA"]}},{"id":"seq22084","metadata":{"taxonomy":["k__Bacteria","p__Firmicutes","c__Bacilli","o__Bacillales","f__Paenibacillaceae","g__Paenibacillus","s__sp27306"]}},{"id":"seq22086","metadata":{"taxonomy":["k__Bacteria","p__Actinobacteria","c__Acidimicrobiia","o__Acidimicrobiales","f__Iamiaceae","g__Iamia","s__sp4307"]}},{"id":"seq22088","metadata":{"taxonomy":["k__Bacteria","p__Acidobacteria","c__Acidobacteria","o__NA","f__NA","g__Bryobacter","s__sp2429"]}},{"id":"seq22091","metadata":{"taxonomy":["k__Bacteria","p__Proteobacteria","c__Alphaproteobacteria","o__Rhodospirillales","f__Acetobacteraceae","g__Craurococcus","s__sp45577"]}},{"id":"seq22092","metadata":{"taxonomy":["k__Bacteria","p__Planctomycetes","c__Planctomycetacia","o__Planctomycetales","f__Planctomycetaceae","g__NA","s__sp42227-sp42290"]}},{"id":"seq22094","metadata":{"taxonomy":["k__Bacteria","p__Actinobacteria","c__Actinobacteria","o__Streptomycetales","f__Streptomycetaceae","g__Streptomyces","s__sp10042"]}},{"id":"seq22095","metadata":{"taxonomy":["k__Bacteria","p__Actinobacteria","c__NA","o__NA","f__NA","g__NA","s__sp10595"]}},{"id":"seq22096","metadata":{"taxonomy":["k__Bacteria","p__Actinobacteria","c__Actinobacteria","o__Micrococcales","f__Microbacteriaceae","g__Compostimonas-Diaminobutyricimonas","s__aerilata-suwonensis"]}},{"id":"seq22097","metadata":{"taxonomy":["None","NA","NA","NA","NA","NA","NA"]}},{"id":"seq22100","metadata":{"taxonomy":["k__Bacteria","p__Firmicutes","c__Bacilli","o__Bacillales","f__Paenibacillaceae","g__Paenibacillus","s__sp27130"]}},{"id":"seq22108","metadata":{"taxonomy":["k__Bacteria","p__Proteobacteria","c__Deltaproteobacteria","o__Myxococcales","f__NA","g__NA","s__NA"]}},{"id":"seq22113","metadata":{"taxonomy":["k__Bacteria","p__Bacteroidetes","c__Sphingobacteriia","o__Sphingobacteriales","f__Chitinophagaceae","g__Segetibacter","s__sp18309"]}},{"id":"seq22119","metadata":{"taxonomy":["k__Bacteria","p__Bacteroidetes","c__Cytophagia","o__Cytophagales","f__Cytophagaceae","g__Huanghella","s__arctica"]}},{"id":"seq22123","metadata":{"taxonomy":["k__Bacteria","p__Proteobacteria","c__Betaproteobacteria","o__Burkholderiales","f__Comamonadaceae","g__Leptothrix","s__ginsengisoli-sp49259"]}},{"id":"seq22126","metadata":{"taxonomy":["k__Bacteria","p__Planctomycetes","c__Planctomycetacia","o__Planctomycetales","f__Planctomycetaceae","g__NA","s__sp42446"]}},{"id":"seq22128","metadata":{"taxonomy":["k__Bacteria","p__Gemmatimonadetes","c__Gemmatimonadetes","o__Gemmatimonadales","f__Gemmatimonadaceae","g__NA","s__sp38006"]}},{"id":"seq22132","metadata":{"taxonomy":["k__Bacteria","p__Planctomycetes","c__Phycisphaerae","o__NA","f__NA","g__NA","s__sp41129"]}},{"id":"seq22135","metadata":{"taxonomy":["k__Bacteria","p__Planctomycetes","c__Planctomycetacia","o__Planctomycetales","f__Planctomycetaceae","g__NA","s__sp42446"]}},{"id":"seq22140","metadata":{"taxonomy":["k__Bacteria","p__Bacteroidetes","c__Cytophagia","o__Cytophagales","f__Cytophagaceae","g__Adhaeribacter","s__sp15073-sp15089"]}},{"id":"seq22143","metadata":{"taxonomy":["k__Bacteria","p__Actinobacteria","c__Actinobacteria","o__Propionibacteriales","f__Nocardioidaceae","g__Nocardioides","s__caricicola"]}},{"id":"seq22148","metadata":{"taxonomy":["k__Bacteria","p__Proteobacteria","c__Alphaproteobacteria","o__Sphingomonadales","f__Sphingomonadaceae","g__Sphingomonas","s__sp47900"]}},{"id":"seq22156","metadata":{"taxonomy":["k__Bacteria","p__Proteobacteria","c__Alphaproteobacteria","o__Rhodospirillales","f__NA","g__*Alysiosphaera","s__sp46509"]}},{"id":"seq22158","metadata":{"taxonomy":["k__Bacteria","p__Cyanobacteria","c__Cyanobacteria","o__NA","f__FamilyI","g__NA","s__sp23416"]}},{"id":"seq22160","metadata":{"taxonomy":["k__Bacteria","p__Armatimonadetes","c__NA","o__NA","f__NA","g__NA","s__sp11581"]}},{"id":"seq22162","metadata":{"taxonomy":["k__Bacteria","p__Actinobacteria","c__NA","o__NA","f__NA","g__NA","s__sp10597"]}},{"id":"seq22163","metadata":{"taxonomy":["k__Bacteria","p__Actinobacteria","c__Thermoleophilia","o__Solirubrobacterales","f__NA","g__NA","s__sp10994"]}},{"id":"seq22164","metadata":{"taxonomy":["k__Bacteria","p__Actinobacteria","c__Actinobacteria","o__Micrococcales","f__Cellulomonadaceae","g__Actinotalea-Cellulomonas","s__bogoriensis-fermentans-ferrariae"]}},{"id":"seq22166","metadata":{"taxonomy":["k__Bacteria","p__Firmicutes","c__Bacilli","o__Bacillales","f__Bacillaceae","g__Bacillus","s__sp25952"]}},{"id":"seq22168","metadata":{"taxonomy":["k__Bacteria","p__Chloroflexi","c__NA","o__NA","f__NA","g__NA","s__sp21759"]}},{"id":"seq22173","metadata":{"taxonomy":["k__Bacteria","p__Cyanobacteria","c__Cyanobacteria","o__SubsectionV","f__FamilyI","g__Chlorogloeopsis","s__sp23555"]}},{"id":"seq22175","metadata":{"taxonomy":["k__Bacteria","p__Acidobacteria","c__Acidobacteria","o__NA","f__NA","g__NA","s__sp3219"]}},{"id":"seq22178","metadata":{"taxonomy":["k__Bacteria","p__Actinobacteria","c__Actinobacteria","o__Streptosporangiales","f__Streptosporangiaceae","g__Nonomuraea","s__NA"]}},{"id":"seq22180","metadata":{"taxonomy":["k__Bacteria","p__Actinobacteria","c__Rubrobacteria","o__Rubrobacterales","f__Rubrobacteriaceae","g__Rubrobacter","s__sp10738"]}},{"id":"seq22181","metadata":{"taxonomy":["k__Bacteria","p__Firmicutes","c__Bacilli","o__Bacillales","f__Thermoactinomycetaceae","g__Shimazuella","s__sp28060"]}},{"id":"seq22182","metadata":{"taxonomy":["None","NA","NA","NA","NA","NA","NA"]}},{"id":"seq22185","metadata":{"taxonomy":["k__Bacteria","p__Bacteroidetes","c__Cytophagia","o__Cytophagales","f__Cytophagaceae","g__Hymenobacter","s__sp15218"]}},{"id":"seq22188","metadata":{"taxonomy":["k__Bacteria","p__Gemmatimonadetes","c__Gemmatimonadetes","o__Gemmatimonadales","f__Gemmatimonadaceae","g__NA","s__sp37959"]}},{"id":"seq22191","metadata":{"taxonomy":["k__Bacteria","p__Gemmatimonadetes","c__Gemmatimonadetes","o__NA","f__NA","g__NA","s__sp37566"]}},{"id":"seq22192","metadata":{"taxonomy":["k__Bacteria","p__Bacteroidetes","c__Cytophagia","o__Cytophagales","f__Cytophagaceae","g__Rhodocytophaga","s__sp15333"]}},{"id":"seq22193","metadata":{"taxonomy":["k__Bacteria","p__Actinobacteria","c__Acidimicrobiia","o__Acidimicrobiales","f__NA","g__NA","s__sp4491"]}},{"id":"seq22198","metadata":{"taxonomy":["k__Bacteria","p__Proteobacteria","c__Betaproteobacteria","o__Burkholderiales","f__Oxalobacteraceae","g__Undibacterium","s__sp49486"]}},{"id":"seq22199","metadata":{"taxonomy":["k__Bacteria","p__Cyanobacteria","c__Chloroplast","o__Navicula phyllepta","f__Navicula phyllepta","g__Navicula","s__phyllepta"]}},{"id":"seq22200","metadata":{"taxonomy":["k__Bacteria","p__Proteobacteria","c__Alphaproteobacteria","o__Sphingomonadales","f__NA","g__NA","s__sp47450"]}},{"id":"seq22201","metadata":{"taxonomy":["k__Bacteria","p__Actinobacteria","c__Actinobacteria","o__Frankiales","f__Geodermatophilaceae","g__Modestobacter","s__marinus-versicolor"]}},{"id":"seq22206","metadata":{"taxonomy":["k__Bacteria","p__Planctomycetes","c__Planctomycetacia","o__Planctomycetales","f__Planctomycetaceae","g__NA","s__sp42254"]}},{"id":"seq22209","metadata":{"taxonomy":["k__Bacteria","p__Actinobacteria","c__Thermoleophilia","o__Solirubrobacterales","f__Solirubrobacteraceae","g__Solirubrobacter","s__sp11113"]}},{"id":"seq22212","metadata":{"taxonomy":["k__Bacteria","p__Proteobacteria","c__Alphaproteobacteria","o__Rhizobiales","f__Rhizobiaceae","g__Ensifer","s__fredii-mexicanus"]}},{"id":"seq22213","metadata":{"taxonomy":["k__Bacteria","p__Actinobacteria","c__Thermoleophilia","o__Solirubrobacterales","f__Patulibacteraceae","g__Patulibacter","s__sp11086-sp11126"]}},{"id":"seq22214","metadata":{"taxonomy":["k__Bacteria","p__Actinobacteria","c__Actinobacteria","o__Micromonosporales","f__Micromonosporaceae","g__Longispora-Rhizocola","s__hellebori-sp7431"]}},{"id":"seq22215","metadata":{"taxonomy":["k__Bacteria","p__Acidobacteria","c__Acidobacteria","o__NA","f__NA","g__NA","s__sp3374"]}},{"id":"seq22216","metadata":{"taxonomy":["k__Bacteria","p__Actinobacteria","c__Actinobacteria","o__Micrococcales","f__Intrasporangiaceae","g__Fodinibacter","s__luteus"]}},{"id":"seq22217","metadata":{"taxonomy":["k__Bacteria","p__Proteobacteria","c__Alphaproteobacteria","o__Rhizobiales","f__NA","g__*Hodgkinia","s__cicadicola"]}},{"id":"seq22218","metadata":{"taxonomy":["k__Bacteria","p__Actinobacteria","c__Actinobacteria","o__Frankiales","f__NA","g__NA","s__sp6163"]}},{"id":"seq22221","metadata":{"taxonomy":["k__Bacteria","p__Proteobacteria","c__Betaproteobacteria","o__Burkholderiales","f__Oxalobacteraceae","g__Massilia","s__consociata"]}},{"id":"seq22222","metadata":{"taxonomy":["k__Bacteria","p__Bacteroidetes","c__Sphingobacteriia","o__Sphingobacteriales","f__Chitinophagaceae","g__Flavisolibacter","s__sp18215"]}},{"id":"seq22223","metadata":{"taxonomy":["k__Bacteria","p__Proteobacteria","c__Alphaproteobacteria","o__Rhodospirillales","f__Acetobacteraceae","g__Craurococcus","s__sp45574"]}},{"id":"seq22225","metadata":{"taxonomy":["k__Bacteria","p__Actinobacteria","c__Thermoleophilia","o__Solirubrobacterales","f__NA","g__NA","s__sp10982"]}},{"id":"seq22227","metadata":{"taxonomy":["k__Bacteria","p__Acidobacteria","c__Acidobacteria","o__NA","f__NA","g__NA","s__sp3571"]}},{"id":"seq22228","metadata":{"taxonomy":["k__Bacteria","p__Actinobacteria","c__Actinobacteria","o__Frankiales","f__NA","g__NA","s__sp6166"]}},{"id":"seq22235","metadata":{"taxonomy":["k__Bacteria","p__Proteobacteria","c__Alphaproteobacteria","o__Rhodospirillales","f__NA","g__NA","s__sp45810"]}},{"id":"seq22237","metadata":{"taxonomy":["k__Bacteria","p__Chloroflexi","c__Thermomicrobia","o__NA","f__NA","g__NA","s__sp21842"]}},{"id":"seq22238","metadata":{"taxonomy":["k__Bacteria","p__Actinobacteria","c__Actinobacteria","o__Micrococcales","f__Micrococcaceae","g__Arthrobacter","s__agilis"]}},{"id":"seq22239","metadata":{"taxonomy":["k__Bacteria","p__Actinobacteria","c__Thermoleophilia","o__Solirubrobacterales","f__NA","g__NA","s__sp11003"]}},{"id":"seq22249","metadata":{"taxonomy":["k__Bacteria","p__Actinobacteria","c__Actinobacteria","o__Micrococcales","f__Micrococcaceae","g__Arthrobacter","s__sp7068"]}},{"id":"seq22250","metadata":{"taxonomy":["k__Bacteria","p__Firmicutes","c__Clostridia","o__Clostridiales","f__Lachnospiraceae","g__NA","s__sp33418"]}},{"id":"seq22251","metadata":{"taxonomy":["k__Bacteria","p__Proteobacteria","c__Alphaproteobacteria","o__Rhizobiales","f__NA","g__NA","s__NA"]}},{"id":"seq22254","metadata":{"taxonomy":["k__Bacteria","p__Actinobacteria","c__Actinobacteria","o__Propionibacteriales","f__Nocardioidaceae","g__Nocardioides","s__islandensis"]}},{"id":"seq22261","metadata":{"taxonomy":["k__Bacteria","p__Actinobacteria","c__Coriobacteriia","o__Coriobacteriales","f__Coriobacteriaceae","g__Atopobium","s__rimae"]}},{"id":"seq22270","metadata":{"taxonomy":["k__Bacteria","p__Actinobacteria","c__Actinobacteria","o__Propionibacteriales","f__Propionibacteriaceae","g__Auraticoccus","s__monumenti"]}},{"id":"seq22272","metadata":{"taxonomy":["k__Bacteria","p__Actinobacteria","c__Actinobacteria","o__Pseudonocardiales","f__Pseudonocardiaceae","g__Actinomycetospora","s__sp7855"]}},{"id":"seq22273","metadata":{"taxonomy":["k__Bacteria","p__Actinobacteria","c__Thermoleophilia","o__Solirubrobacterales","f__NA","g__NA","s__sp11003"]}},{"id":"seq22278","metadata":{"taxonomy":["k__Bacteria","p__Gemmatimonadetes","c__Gemmatimonadetes","o__NA","f__NA","g__NA","s__sp37594"]}},{"id":"seq22281","metadata":{"taxonomy":["k__Bacteria","p__Actinobacteria","c__Actinobacteria","o__Micrococcales","f__Microbacteriaceae","g__Pseudoclavibacter","s__helvolus"]}},{"id":"seq22282","metadata":{"taxonomy":["k__Bacteria","p__Actinobacteria","c__NA","o__NA","f__NA","g__NA","s__sp10769-sp10772"]}},{"id":"seq22286","metadata":{"taxonomy":["k__Bacteria","p__Actinobacteria","c__Actinobacteria","o__Streptomycetales","f__Streptomycetaceae","g__Streptomyces","s__glauciniger"]}},{"id":"seq22288","metadata":{"taxonomy":["k__Bacteria","p__Firmicutes","c__Clostridia","o__Clostridiales","f__Lachnospiraceae","g__Ruminococcus","s__gauvreauii"]}},{"id":"seq22289","metadata":{"taxonomy":["k__Bacteria","p__Chloroflexi","c__NA","o__NA","f__NA","g__NA","s__sp21793"]}},{"id":"seq22294","metadata":{"taxonomy":["k__Bacteria","p__Planctomycetes","c__Phycisphaerae","o__NA","f__NA","g__NA","s__sp41144-sp41159"]}},{"id":"seq22296","metadata":{"taxonomy":["k__Bacteria","p__Gemmatimonadetes","c__Gemmatimonadetes","o__Gemmatimonadales","f__Gemmatimonadaceae","g__NA","s__sp37962"]}},{"id":"seq22298","metadata":{"taxonomy":["k__Bacteria","p__Proteobacteria","c__Alphaproteobacteria","o__Caulobacterales","f__Hyphomonadaceae","g__NA","s__sp42878"]}},{"id":"seq22307","metadata":{"taxonomy":["k__Bacteria","p__Actinobacteria","c__Thermoleophilia","o__Gaiellales","f__Gaiellaceae","g__Gaiella","s__sp10783"]}},{"id":"seq22310","metadata":{"taxonomy":["k__Bacteria","p__Actinobacteria","c__Thermoleophilia","o__Solirubrobacterales","f__NA","g__NA","s__sp11045"]}},{"id":"seq22313","metadata":{"taxonomy":["k__Bacteria","p__Firmicutes","c__Clostridia","o__Clostridiales","f__Family XI","g__Peptoniphilus","s__duerdenii"]}},{"id":"seq22315","metadata":{"taxonomy":["k__Bacteria","p__Proteobacteria","c__Alphaproteobacteria","o__Sphingomonadales","f__Sphingomonadaceae","g__Sphingomonas","s__sp47902"]}},{"id":"seq22318","metadata":{"taxonomy":["k__Bacteria","p__Planctomycetes","c__Phycisphaerae","o__NA","f__NA","g__NA","s__sp41157"]}},{"id":"seq22325","metadata":{"taxonomy":["k__Bacteria","p__Actinobacteria","c__Actinobacteria","o__Micrococcales","f__Micrococcaceae","g__Arthrobacter","s__sp7073"]}},{"id":"seq22330","metadata":{"taxonomy":["k__Bacteria","p__Proteobacteria","c__Alphaproteobacteria","o__Rhizobiales","f__Hyphomicrobiaceae","g__Hyphomicrobium-Pedomicrobium","s__sp43599-sp43619-vulgare"]}},{"id":"seq22333","metadata":{"taxonomy":["k__Bacteria","p__Bacteroidetes","c__Cytophagia","o__Cytophagales","f__Cytophagaceae","g__NA","s__sp15488"]}},{"id":"seq22338","metadata":{"taxonomy":["k__Bacteria","p__Gemmatimonadetes","c__Gemmatimonadetes","o__Gemmatimonadales","f__Gemmatimonadaceae","g__NA","s__sp37959"]}},{"id":"seq22340","metadata":{"taxonomy":["k__Bacteria","p__Gemmatimonadetes","c__Gemmatimonadetes","o__NA","f__NA","g__NA","s__sp37590"]}},{"id":"seq22341","metadata":{"taxonomy":["k__Bacteria","p__Bacteroidetes","c__Cytophagia","o__Cytophagales","f__Cytophagaceae","g__Spirosoma","s__linguale"]}},{"id":"seq22342","metadata":{"taxonomy":["k__Bacteria","p__Planctomycetes","c__Phycisphaerae","o__NA","f__NA","g__NA","s__sp41167"]}},{"id":"seq22343","metadata":{"taxonomy":["k__Bacteria","p__Actinobacteria","c__Actinobacteria","o__Streptomycetales","f__Streptomycetaceae","g__Streptomyces","s__sp10042"]}},{"id":"seq22348","metadata":{"taxonomy":["k__Bacteria","p__Saccharibacteria","c__NA","o__NA","f__NA","g__NA","s__sp65976"]}},{"id":"seq22349","metadata":{"taxonomy":["k__Bacteria","p__Planctomycetes","c__Phycisphaerae","o__NA","f__NA","g__NA","s__sp41155"]}},{"id":"seq22351","metadata":{"taxonomy":["k__Bacteria","p__Actinobacteria","c__Thermoleophilia","o__Solirubrobacterales","f__Patulibacteraceae","g__Patulibacter","s__sp11083"]}},{"id":"seq22354","metadata":{"taxonomy":["k__Bacteria","p__Actinobacteria","c__Thermoleophilia","o__Solirubrobacterales","f__Solirubrobacteraceae","g__Solirubrobacter","s__sp11106"]}},{"id":"seq22358","metadata":{"taxonomy":["k__Bacteria","p__Actinobacteria","c__Thermoleophilia","o__Gaiellales","f__Gaiellaceae","g__Gaiella","s__sp10794"]}},{"id":"seq22364","metadata":{"taxonomy":["k__Bacteria","p__Proteobacteria","c__Alphaproteobacteria","o__Rhodospirillales","f__Acetobacteraceae","g__Roseomonas","s__riguiloci-sp45714-sp45715"]}},{"id":"seq22366","metadata":{"taxonomy":["None","NA","NA","NA","NA","NA","NA"]}},{"id":"seq22367","metadata":{"taxonomy":["k__Bacteria","p__Actinobacteria","c__Actinobacteria","o__Propionibacteriales","f__Nocardioidaceae","g__Nocardioides","s__mesophilus"]}},{"id":"seq22371","metadata":{"taxonomy":["k__Bacteria","p__Proteobacteria","c__Gammaproteobacteria","o__Pseudomonadales","f__Pseudomonadaceae","g__Pseudomonas","s__putida"]}},{"id":"seq22374","metadata":{"taxonomy":["k__Bacteria","p__Firmicutes","c__Bacilli","o__Bacillales","f__Paenibacillaceae","g__Paenibacillus","s__mucilaginosus"]}},{"id":"seq22375","metadata":{"taxonomy":["k__Bacteria","p__Actinobacteria","c__Acidimicrobiia","o__Acidimicrobiales","f__NA","g__Aciditerrimonas","s__sp4283-sp4563"]}},{"id":"seq22377","metadata":{"taxonomy":["k__Bacteria","p__Proteobacteria","c__Alphaproteobacteria","o__Rhodospirillales","f__Acetobacteraceae","g__Roseomonas","s__sp45715"]}},{"id":"seq22379","metadata":{"taxonomy":["k__Bacteria","p__Actinobacteria","c__Thermoleophilia","o__Solirubrobacterales","f__NA","g__NA","s__sp10972"]}},{"id":"seq22380","metadata":{"taxonomy":["k__Bacteria","p__Gemmatimonadetes","c__Gemmatimonadetes","o__Gemmatimonadales","f__Gemmatimonadaceae","g__NA","s__sp37966-sp38006"]}},{"id":"seq22381","metadata":{"taxonomy":["k__Bacteria","p__Chloroflexi","c__Ktedonobacteria","o__NA","f__NA","g__NA","s__sp21505"]}},{"id":"seq22382","metadata":{"taxonomy":["k__Bacteria","p__Chloroflexi","c__Thermomicrobia","o__NA","f__NA","g__NA","s__sp21839"]}},{"id":"seq22384","metadata":{"taxonomy":["k__Bacteria","p__Proteobacteria","c__Gammaproteobacteria","o__Xanthomonadales","f__Xanthomonadaceae","g__Lysobacter","s__xinjiangensis"]}},{"id":"seq22386","metadata":{"taxonomy":["k__Bacteria","p__Proteobacteria","c__Gammaproteobacteria","o__Xanthomonadales","f__NA","g__Acidibacter","s__sp65539"]}},{"id":"seq22387","metadata":{"taxonomy":["k__Bacteria","p__Chloroflexi","c__NA","o__NA","f__NA","g__NA","s__sp21452"]}},{"id":"seq22388","metadata":{"taxonomy":["k__Bacteria","p__Firmicutes","c__Clostridia","o__Clostridiales","f__Ruminococcaceae","g__NA","s__sp34828"]}},{"id":"seq22390","metadata":{"taxonomy":["k__Bacteria","p__Actinobacteria","c__NA","o__NA","f__NA","g__NA","s__sp10594"]}},{"id":"seq22395","metadata":{"taxonomy":["k__Bacteria","p__Actinobacteria","c__Actinobacteria","o__Pseudonocardiales","f__Pseudonocardiaceae","g__Pseudonocardia","s__yuanmonensis"]}},{"id":"seq22396","metadata":{"taxonomy":["k__Bacteria","p__Proteobacteria","c__Betaproteobacteria","o__Burkholderiales","f__Oxalobacteraceae","g__Noviherbaspirillum","s__sp49442-sp49443"]}},{"id":"seq22400","metadata":{"taxonomy":["k__Bacteria","p__Chloroflexi","c__Chloroflexia","o__Kallotenuales","f__NA","g__NA","s__sp21227"]}},{"id":"seq22403","metadata":{"taxonomy":["k__Bacteria","p__Acidobacteria","c__Acidobacteria","o__NA","f__NA","g__NA","s__sp3233"]}},{"id":"seq22405","metadata":{"taxonomy":["k__Bacteria","p__Proteobacteria","c__Alphaproteobacteria","o__Rhizobiales","f__Methylobacteriaceae","g__Methylobacterium","s__sp43893"]}},{"id":"seq22407","metadata":{"taxonomy":["k__Bacteria","p__Gemmatimonadetes","c__Gemmatimonadetes","o__Gemmatimonadales","f__Gemmatimonadaceae","g__NA","s__sp37902"]}},{"id":"seq22408","metadata":{"taxonomy":["k__Bacteria","p__Actinobacteria","c__Actinobacteria","o__Propionibacteriales","f__Propionibacteriaceae","g__Microlunatus","s__panaciterrae-sp7822"]}},{"id":"seq22409","metadata":{"taxonomy":["k__Bacteria","p__Actinobacteria","c__Actinobacteria","o__Streptosporangiales","f__Thermomonosporaceae","g__Actinomadura","s__vinacea"]}},{"id":"seq22411","metadata":{"taxonomy":["k__Bacteria","p__Actinobacteria","c__Actinobacteria","o__Micromonosporales","f__Micromonosporaceae","g__Phytohabitans","s__flavus"]}},{"id":"seq22414","metadata":{"taxonomy":["k__Bacteria","p__Actinobacteria","c__Actinobacteria","o__Streptosporangiales","f__Streptosporangiaceae","g__Nonomuraea","s__harbinensis-turkmeniaca"]}},{"id":"seq22418","metadata":{"taxonomy":["k__Bacteria","p__Bacteroidetes","c__Cytophagia","o__Cytophagales","f__Cytophagaceae","g__Rhodocytophaga","s__sp15338"]}},{"id":"seq22423","metadata":{"taxonomy":["k__Bacteria","p__Firmicutes","c__Clostridia","o__Clostridiales","f__Lachnospiraceae","g__NA","s__sp32163-sp32172"]}},{"id":"seq22424","metadata":{"taxonomy":["None","NA","NA","NA","NA","NA","NA"]}},{"id":"seq22425","metadata":{"taxonomy":["k__Bacteria","p__Proteobacteria","c__Alphaproteobacteria","o__Rhizobiales","f__NA","g__NA","s__NA"]}},{"id":"seq22427","metadata":{"taxonomy":["k__Bacteria","p__Actinobacteria","c__NA","o__NA","f__NA","g__NA","s__sp10773"]}},{"id":"seq22428","metadata":{"taxonomy":["k__Bacteria","p__Actinobacteria","c__Thermoleophilia","o__Solirubrobacterales","f__Solirubrobacteraceae","g__Solirubrobacter","s__sp11105"]}},{"id":"seq22431","metadata":{"taxonomy":["k__Bacteria","p__Deinococcus-Thermus","c__Deinococci","o__Deinococcales","f__Deinococcaceae","g__Deinococcus","s__navajonensis"]}},{"id":"seq22432","metadata":{"taxonomy":["k__Bacteria","p__Bacteroidetes","c__Sphingobacteriia","o__Sphingobacteriales","f__Chitinophagaceae","g__Flavisolibacter","s__sp18208"]}},{"id":"seq22435","metadata":{"taxonomy":["k__Bacteria","p__Armatimonadetes","c__NA","o__NA","f__NA","g__NA","s__sp11594-sp11613"]}},{"id":"seq22439","metadata":{"taxonomy":["k__Bacteria","p__Actinobacteria","c__Thermoleophilia","o__Solirubrobacterales","f__NA","g__NA","s__sp11065"]}},{"id":"seq22440","metadata":{"taxonomy":["k__Bacteria","p__Bacteroidetes","c__Sphingobacteriia","o__Sphingobacteriales","f__Sphingobacteriaceae","g__Mucilaginibacter","s__sp19115"]}},{"id":"seq22442","metadata":{"taxonomy":["k__Bacteria","p__Actinobacteria","c__Actinobacteria","o__Propionibacteriales","f__Nocardioidaceae","g__Nocardioides","s__kribbensis"]}},{"id":"seq22447","metadata":{"taxonomy":["k__Bacteria","p__Proteobacteria","c__Alphaproteobacteria","o__Sphingomonadales","f__Sphingomonadaceae","g__Sphingomonas","s__sp47845-sp47860-sp48020"]}},{"id":"seq22452","metadata":{"taxonomy":["k__Bacteria","p__Actinobacteria","c__Thermoleophilia","o__Gaiellales","f__NA","g__NA","s__sp10906-sp10908"]}},{"id":"seq22453","metadata":{"taxonomy":["k__Bacteria","p__Chloroflexi","c__NA","o__NA","f__NA","g__NA","s__sp21759"]}},{"id":"seq22454","metadata":{"taxonomy":["k__Bacteria","p__Actinobacteria","c__NA","o__NA","f__NA","g__NA","s__sp10769"]}},{"id":"seq22455","metadata":{"taxonomy":["k__Bacteria","p__Actinobacteria","c__Thermoleophilia","o__Solirubrobacterales","f__NA","g__NA","s__sp11047-sp11133"]}},{"id":"seq22458","metadata":{"taxonomy":["k__Bacteria","p__Bacteroidetes","c__Bacteroidia","o__Bacteroidales","f__Bacteroidaceae","g__Bacteroides","s__caccae"]}},{"id":"seq22459","metadata":{"taxonomy":["k__Bacteria","p__Actinobacteria","c__Actinobacteria","o__Frankiales","f__Geodermatophilaceae","g__Geodermatophilus","s__sp6075"]}},{"id":"seq22461","metadata":{"taxonomy":["k__Bacteria","p__Planctomycetes","c__Phycisphaerae","o__NA","f__NA","g__NA","s__sp41155"]}},{"id":"seq22464","metadata":{"taxonomy":["k__Bacteria","p__Actinobacteria","c__Thermoleophilia","o__Gaiellales","f__NA","g__NA","s__sp10825"]}},{"id":"seq22466","metadata":{"taxonomy":["k__Bacteria","p__Chloroflexi","c__Thermomicrobia","o__NA","f__NA","g__NA","s__sp21839"]}},{"id":"seq22469","metadata":{"taxonomy":["k__Bacteria","p__Actinobacteria","c__Acidimicrobiia","o__Acidimicrobiales","f__NA","g__NA","s__sp4640"]}},{"id":"seq22474","metadata":{"taxonomy":["k__Bacteria","p__Chloroflexi","c__NA","o__NA","f__NA","g__NA","s__sp21491"]}},{"id":"seq22482","metadata":{"taxonomy":["k__Bacteria","p__Chloroflexi","c__NA","o__NA","f__NA","g__NA","s__sp21491"]}},{"id":"seq22485","metadata":{"taxonomy":["k__Bacteria","p__Gemmatimonadetes","c__Gemmatimonadetes","o__Gemmatimonadales","f__Gemmatimonadaceae","g__NA","s__sp37932"]}},{"id":"seq22488","metadata":{"taxonomy":["k__Bacteria","p__Planctomycetes","c__Phycisphaerae","o__NA","f__NA","g__NA","s__sp41144"]}},{"id":"seq22491","metadata":{"taxonomy":["k__Bacteria","p__Gemmatimonadetes","c__Gemmatimonadetes","o__Gemmatimonadales","f__Gemmatimonadaceae","g__NA","s__sp37966"]}},{"id":"seq22492","metadata":{"taxonomy":["k__Bacteria","p__Actinobacteria","c__Acidimicrobiia","o__Acidimicrobiales","f__NA","g__NA","s__sp4474-sp4498-sp4628"]}},{"id":"seq22494","metadata":{"taxonomy":["k__Bacteria","p__Actinobacteria","c__Thermoleophilia","o__Solirubrobacterales","f__NA","g__NA","s__sp11036"]}},{"id":"seq22496","metadata":{"taxonomy":["k__Bacteria","p__Verrucomicrobia","c__Spartobacteria","o__Chthoniobacterales","f__Chthoniobacteraceae","g__Chthoniobacter","s__sp69100"]}},{"id":"seq22499","metadata":{"taxonomy":["k__Bacteria","p__Saccharibacteria","c__NA","o__NA","f__NA","g__NA","s__sp66052"]}},{"id":"seq22501","metadata":{"taxonomy":["k__Bacteria","p__Proteobacteria","c__Alphaproteobacteria","o__Rhodospirillales","f__Acetobacteraceae","g__NA","s__sp45738"]}},{"id":"seq22504","metadata":{"taxonomy":["k__Bacteria","p__Proteobacteria","c__Alphaproteobacteria","o__Rhodobacterales","f__Rhodobacteraceae","g__Rhodobacter","s__sp44974"]}},{"id":"seq22505","metadata":{"taxonomy":["k__Bacteria","p__Actinobacteria","c__Actinobacteria","o__Micrococcales","f__Intrasporangiaceae","g__NA","s__NA"]}},{"id":"seq22508","metadata":{"taxonomy":["k__Bacteria","p__Actinobacteria","c__Actinobacteria","o__Pseudonocardiales","f__Pseudonocardiaceae","g__Actinokineospora","s__sp7848"]}},{"id":"seq22511","metadata":{"taxonomy":["k__Bacteria","p__Actinobacteria","c__Thermoleophilia","o__Solirubrobacterales","f__Solirubrobacteraceae","g__Solirubrobacter","s__sp11104"]}},{"id":"seq22512","metadata":{"taxonomy":["k__Bacteria","p__Bacteroidetes","c__Cytophagia","o__Cytophagales","f__Cytophagaceae","g__Hymenobacter","s__sp15218"]}},{"id":"seq22518","metadata":{"taxonomy":["k__Bacteria","p__Proteobacteria","c__Alphaproteobacteria","o__Rhizobiales","f__Hyphomicrobiaceae","g__Devosia","s__sp43554"]}},{"id":"seq22521","metadata":{"taxonomy":["k__Bacteria","p__Actinobacteria","c__Actinobacteria","o__Streptomycetales","f__Streptomycetaceae","g__Streptomyces","s__NA"]}},{"id":"seq22530","metadata":{"taxonomy":["k__Bacteria","p__Verrucomicrobia","c__NA","o__NA","f__NA","g__NA","s__sp68768"]}},{"id":"seq22531","metadata":{"taxonomy":["k__Bacteria","p__Bacteroidetes","c__Sphingobacteriia","o__Sphingobacteriales","f__Chitinophagaceae","g__NA","s__sp18609"]}},{"id":"seq22533","metadata":{"taxonomy":["k__Bacteria","p__Acidobacteria","c__Acidobacteria","o__NA","f__NA","g__Bryobacter","s__sp2432"]}},{"id":"seq22536","metadata":{"taxonomy":["k__Bacteria","p__Actinobacteria","c__Actinobacteria","o__Propionibacteriales","f__Propionibacteriaceae","g__Friedmanniella","s__lacustris"]}},{"id":"seq22540","metadata":{"taxonomy":["k__Bacteria","p__Proteobacteria","c__Gammaproteobacteria","o__Pseudomonadales","f__Pseudomonadaceae","g__Pseudomonas","s__NA"]}},{"id":"seq22543","metadata":{"taxonomy":["k__Bacteria","p__Proteobacteria","c__Alphaproteobacteria","o__Rhodospirillales","f__Acetobacteraceae","g__Roseomonas","s__gilardii-mucosa"]}},{"id":"seq22545","metadata":{"taxonomy":["k__Bacteria","p__Gemmatimonadetes","c__Gemmatimonadetes","o__NA","f__NA","g__NA","s__sp37610"]}},{"id":"seq22547","metadata":{"taxonomy":["k__Bacteria","p__Actinobacteria","c__Thermoleophilia","o__Solirubrobacterales","f__Solirubrobacteraceae","g__Solirubrobacter","s__sp11100"]}},{"id":"seq22552","metadata":{"taxonomy":["k__Bacteria","p__Planctomycetes","c__Phycisphaerae","o__NA","f__NA","g__NA","s__sp41181"]}},{"id":"seq22553","metadata":{"taxonomy":["k__Bacteria","p__Actinobacteria","c__Actinobacteria","o__Micrococcales","f__Intrasporangiaceae","g__NA","s__NA"]}},{"id":"seq22556","metadata":{"taxonomy":["k__Bacteria","p__Chloroflexi","c__Chloroflexia","o__Kallotenuales","f__NA","g__NA","s__sp21233"]}},{"id":"seq22558","metadata":{"taxonomy":["k__Bacteria","p__Acidobacteria","c__Acidobacteria","o__NA","f__NA","g__NA","s__sp3233"]}},{"id":"seq22559","metadata":{"taxonomy":["k__Bacteria","p__Planctomycetes","c__Planctomycetacia","o__Planctomycetales","f__Planctomycetaceae","g__NA","s__sp42446"]}},{"id":"seq22565","metadata":{"taxonomy":["k__Bacteria","p__Proteobacteria","c__Betaproteobacteria","o__Burkholderiales","f__Comamonadaceae","g__NA","s__sp49272"]}},{"id":"seq22566","metadata":{"taxonomy":["k__Bacteria","p__Chloroflexi","c__NA","o__NA","f__NA","g__NA","s__sp21491"]}},{"id":"seq22567","metadata":{"taxonomy":["k__Bacteria","p__Acidobacteria","c__Acidobacteria","o__NA","f__NA","g__NA","s__sp3605"]}},{"id":"seq22568","metadata":{"taxonomy":["k__Bacteria","p__Actinobacteria","c__Thermoleophilia","o__Solirubrobacterales","f__Solirubrobacteraceae","g__Solirubrobacter","s__sp11104"]}},{"id":"seq22569","metadata":{"taxonomy":["k__Bacteria","p__Acidobacteria","c__Acidobacteria","o__NA","f__NA","g__Bryobacter","s__sp2487"]}},{"id":"seq22576","metadata":{"taxonomy":["k__Bacteria","p__Acidobacteria","c__Acidobacteria","o__NA","f__NA","g__Blastocatella","s__sp3033"]}},{"id":"seq22577","metadata":{"taxonomy":["k__Bacteria","p__Chloroflexi","c__NA","o__NA","f__NA","g__NA","s__sp21788"]}},{"id":"seq22579","metadata":{"taxonomy":["k__Bacteria","p__Actinobacteria","c__Actinobacteria","o__Propionibacteriales","f__Propionibacteriaceae","g__Friedmanniella","s__antarctica"]}},{"id":"seq22582","metadata":{"taxonomy":["k__Bacteria","p__Proteobacteria","c__Betaproteobacteria","o__Burkholderiales","f__Comamonadaceae","g__Ramlibacter","s__tataouinensis"]}},{"id":"seq22586","metadata":{"taxonomy":["k__Bacteria","p__Deinococcus-Thermus","c__Deinococci","o__Deinococcales","f__Deinococcaceae","g__Deinococcus","s__hopiensis"]}},{"id":"seq22589","metadata":{"taxonomy":["k__Bacteria","p__Actinobacteria","c__Thermoleophilia","o__Gaiellales","f__Gaiellaceae","g__Gaiella","s__sp10793"]}},{"id":"seq22590","metadata":{"taxonomy":["k__Bacteria","p__Actinobacteria","c__Actinobacteria","o__Propionibacteriales","f__Nocardioidaceae","g__Nocardioides","s__mesophilus"]}},{"id":"seq22591","metadata":{"taxonomy":["k__Bacteria","p__Gemmatimonadetes","c__Gemmatimonadetes","o__Gemmatimonadales","f__Gemmatimonadaceae","g__NA","s__sp37967"]}},{"id":"seq22593","metadata":{"taxonomy":["k__Bacteria","p__Actinobacteria","c__Actinobacteria","o__Micrococcales","f__Microbacteriaceae","g__Amnibacterium-Yonghaparkia","s__alkaliphila-kyonggiense"]}},{"id":"seq22594","metadata":{"taxonomy":["k__Bacteria","p__Gemmatimonadetes","c__Gemmatimonadetes","o__NA","f__NA","g__NA","s__sp37608"]}},{"id":"seq22597","metadata":{"taxonomy":["k__Bacteria","p__Actinobacteria","c__Actinobacteria","o__Frankiales","f__Geodermatophilaceae","g__Blastococcus","s__jejuensis"]}},{"id":"seq22598","metadata":{"taxonomy":["k__Bacteria","p__Actinobacteria","c__Actinobacteria","o__Micrococcales","f__Microbacteriaceae","g__Microbacterium","s__mangrovi-sp6881"]}},{"id":"seq22599","metadata":{"taxonomy":["k__Bacteria","p__Actinobacteria","c__Actinobacteria","o__Corynebacteriales","f__Corynebacteriaceae","g__Corynebacterium","s__matruchotii"]}},{"id":"seq22600","metadata":{"taxonomy":["k__Bacteria","p__Actinobacteria","c__Acidimicrobiia","o__Acidimicrobiales","f__NA","g__NA","s__sp4632"]}},{"id":"seq22601","metadata":{"taxonomy":["k__Bacteria","p__Proteobacteria","c__Alphaproteobacteria","o__Rhodobacterales","f__Rhodobacteraceae","g__Rubellimicrobium","s__roseum"]}},{"id":"seq22604","metadata":{"taxonomy":["k__Bacteria","p__Proteobacteria","c__Alphaproteobacteria","o__Rhodospirillales","f__NA","g__*Alysiosphaera","s__sp46516"]}},{"id":"seq22610","metadata":{"taxonomy":["k__Bacteria","p__Actinobacteria","c__Actinobacteria","o__Frankiales","f__NA","g__NA","s__sp6166"]}},{"id":"seq22613","metadata":{"taxonomy":["k__Bacteria","p__Bacteroidetes","c__Cytophagia","o__Cytophagales","f__Cytophagaceae","g__Adhaeribacter","s__sp15077"]}},{"id":"seq22615","metadata":{"taxonomy":["k__Bacteria","p__Chloroflexi","c__Chloroflexia","o__Kallotenuales","f__NA","g__NA","s__sp21224"]}},{"id":"seq22617","metadata":{"taxonomy":["k__Bacteria","p__Proteobacteria","c__Alphaproteobacteria","o__Caulobacterales","f__Caulobacteraceae","g__Phenylobacterium","s__koreense"]}},{"id":"seq22618","metadata":{"taxonomy":["k__Bacteria","p__Actinobacteria","c__Actinobacteria","o__Pseudonocardiales","f__Pseudonocardiaceae","g__Saccharothrix","s__NA"]}},{"id":"seq22619","metadata":{"taxonomy":["k__Bacteria","p__Actinobacteria","c__Actinobacteria","o__Pseudonocardiales","f__Pseudonocardiaceae","g__Pseudonocardia","s__NA"]}},{"id":"seq22620","metadata":{"taxonomy":["k__Bacteria","p__Proteobacteria","c__Alphaproteobacteria","o__Rhodospirillales","f__Acetobacteraceae","g__Roseomonas","s__sp45715"]}},{"id":"seq22622","metadata":{"taxonomy":["k__Bacteria","p__Deinococcus-Thermus","c__Deinococci","o__Deinococcales","f__Deinococcaceae","g__Deinococcus","s__sp23976"]}},{"id":"seq22624","metadata":{"taxonomy":["k__Bacteria","p__Bacteroidetes","c__Bacteroidia","o__Bacteroidales","f__Bacteroidaceae","g__Bacteroides","s__sartorii"]}},{"id":"seq22625","metadata":{"taxonomy":["None","NA","NA","NA","NA","NA","NA"]}},{"id":"seq22626","metadata":{"taxonomy":["k__Bacteria","p__Acidobacteria","c__Holophagae","o__NA","f__NA","g__Acidobacteria","s__bacterium"]}},{"id":"seq22634","metadata":{"taxonomy":["k__Bacteria","p__Gemmatimonadetes","c__Gemmatimonadetes","o__NA","f__NA","g__NA","s__sp37604-sp37609"]}},{"id":"seq22640","metadata":{"taxonomy":["k__Bacteria","p__Actinobacteria","c__Thermoleophilia","o__Gaiellales","f__NA","g__NA","s__sp10906"]}},{"id":"seq22641","metadata":{"taxonomy":["k__Bacteria","p__Actinobacteria","c__Actinobacteria","o__Frankiales","f__Sporichthyaceae","g__NA","s__sp6154"]}},{"id":"seq22642","metadata":{"taxonomy":["k__Bacteria","p__Planctomycetes","c__Phycisphaerae","o__NA","f__NA","g__NA","s__sp41155"]}},{"id":"seq22643","metadata":{"taxonomy":["k__Bacteria","p__Bacteroidetes","c__Cytophagia","o__NA","f__Rhodothermaceae","g__Rubrivirga","s__marina-sp16000"]}},{"id":"seq22644","metadata":{"taxonomy":["k__Bacteria","p__Actinobacteria","c__Actinobacteria","o__Pseudonocardiales","f__Pseudonocardiaceae","g__Pseudonocardia","s__aurantiaca"]}},{"id":"seq22651","metadata":{"taxonomy":["k__Bacteria","p__Actinobacteria","c__Actinobacteria","o__Micromonosporales","f__Micromonosporaceae","g__NA","s__NA"]}},{"id":"seq22652","metadata":{"taxonomy":["k__Bacteria","p__Firmicutes","c__Clostridia","o__Clostridiales","f__Lachnospiraceae","g__Roseburia","s__faecis-sp33781"]}},{"id":"seq22656","metadata":{"taxonomy":["k__Bacteria","p__Proteobacteria","c__Alphaproteobacteria","o__Rhodobacterales","f__Rhodobacteraceae","g__Amaricoccus","s__sp44663"]}},{"id":"seq22657","metadata":{"taxonomy":["k__Bacteria","p__Actinobacteria","c__Actinobacteria","o__Pseudonocardiales","f__Pseudonocardiaceae","g__Pseudonocardia","s__antitumoralis-kongjuensis"]}},{"id":"seq22659","metadata":{"taxonomy":["k__Bacteria","p__Acidobacteria","c__Holophagae","o__NA","f__NA","g__NA","s__sp3948"]}},{"id":"seq22661","metadata":{"taxonomy":["k__Bacteria","p__Actinobacteria","c__Actinobacteria","o__Propionibacteriales","f__Nocardioidaceae","g__Nocardioides","s__NA"]}},{"id":"seq22662","metadata":{"taxonomy":["k__Bacteria","p__Actinobacteria","c__NA","o__NA","f__NA","g__NA","s__sp10574"]}},{"id":"seq22664","metadata":{"taxonomy":["None","NA","NA","NA","NA","NA","NA"]}},{"id":"seq22665","metadata":{"taxonomy":["k__Bacteria","p__Gemmatimonadetes","c__Gemmatimonadetes","o__Gemmatimonadales","f__Gemmatimonadaceae","g__NA","s__sp37962"]}},{"id":"seq22666","metadata":{"taxonomy":["k__Bacteria","p__Gemmatimonadetes","c__Gemmatimonadetes","o__Gemmatimonadales","f__Gemmatimonadaceae","g__NA","s__sp38006"]}},{"id":"seq22667","metadata":{"taxonomy":["k__Bacteria","p__Gemmatimonadetes","c__Gemmatimonadetes","o__NA","f__NA","g__NA","s__sp37628"]}},{"id":"seq22670","metadata":{"taxonomy":["k__Bacteria","p__Proteobacteria","c__Alphaproteobacteria","o__Rhodospirillales","f__NA","g__NA","s__sp45808"]}},{"id":"seq22673","metadata":{"taxonomy":["k__Bacteria","p__Bacteroidetes","c__Sphingobacteriia","o__Sphingobacteriales","f__Chitinophagaceae","g__Segetibacter","s__aerophilus"]}},{"id":"seq22678","metadata":{"taxonomy":["k__Bacteria","p__Armatimonadetes","c__NA","o__NA","f__NA","g__NA","s__sp11678"]}},{"id":"seq22680","metadata":{"taxonomy":["k__Bacteria","p__Planctomycetes","c__Planctomycetacia","o__Planctomycetales","f__Planctomycetaceae","g__NA","s__sp42383"]}},{"id":"seq22682","metadata":{"taxonomy":["k__Bacteria","p__Actinobacteria","c__Actinobacteria","o__Micrococcales","f__Promicromonosporaceae","g__Cellulosimicrobium","s__cellulans"]}},{"id":"seq22685","metadata":{"taxonomy":["k__Bacteria","p__Proteobacteria","c__Alphaproteobacteria","o__Rhizobiales","f__Bradyrhizobiaceae","g__NA","s__sp43320"]}},{"id":"seq22686","metadata":{"taxonomy":["k__Bacteria","p__Actinobacteria","c__Actinobacteria","o__Frankiales","f__Geodermatophilaceae","g__Geodermatophilus","s__siccatus"]}},{"id":"seq22688","metadata":{"taxonomy":["k__Bacteria","p__Actinobacteria","c__Actinobacteria","o__Streptomycetales","f__Streptomycetaceae","g__Streptomyces","s__aculeolatus"]}},{"id":"seq22689","metadata":{"taxonomy":["k__Bacteria","p__Chloroflexi","c__NA","o__NA","f__NA","g__NA","s__sp21449"]}},{"id":"seq22690","metadata":{"taxonomy":["k__Bacteria","p__Actinobacteria","c__Thermoleophilia","o__Solirubrobacterales","f__Solirubrobacteraceae","g__Solirubrobacter","s__sp11097"]}},{"id":"seq22692","metadata":{"taxonomy":["k__Bacteria","p__Actinobacteria","c__Actinobacteria","o__Actinomycetales","f__Actinomycetaceae","g__Actinomyces","s__dentalis-orihominis-sp4753"]}},{"id":"seq22697","metadata":{"taxonomy":["k__Bacteria","p__Proteobacteria","c__Alphaproteobacteria","o__Sphingomonadales","f__NA","g__NA","s__sp47450"]}},{"id":"seq22699","metadata":{"taxonomy":["k__Bacteria","p__Actinobacteria","c__Actinobacteria","o__Frankiales","f__Geodermatophilaceae","g__Geodermatophilus","s__ruber"]}},{"id":"seq22700","metadata":{"taxonomy":["k__Bacteria","p__Proteobacteria","c__Alphaproteobacteria","o__Sphingomonadales","f__Sphingomonadaceae","g__Novosphingobium","s__sp47625"]}},{"id":"seq22702","metadata":{"taxonomy":["k__Bacteria","p__Acidobacteria","c__Acidobacteria","o__NA","f__NA","g__Blastocatella","s__sp3059"]}},{"id":"seq22705","metadata":{"taxonomy":["k__Bacteria","p__Bacteroidetes","c__Sphingobacteriia","o__Sphingobacteriales","f__Chitinophagaceae","g__Sediminibacterium","s__salmoneum-sp18424"]}},{"id":"seq22706","metadata":{"taxonomy":["k__Bacteria","p__Proteobacteria","c__Alphaproteobacteria","o__Rhizobiales","f__Methylobacteriaceae","g__Methylobacterium","s__sp43873"]}},{"id":"seq22716","metadata":{"taxonomy":["k__Bacteria","p__Acidobacteria","c__Acidobacteria","o__NA","f__NA","g__Bryobacter","s__sp2500-sp2542"]}},{"id":"seq22717","metadata":{"taxonomy":["None","NA","NA","NA","NA","NA","NA"]}},{"id":"seq22720","metadata":{"taxonomy":["k__Bacteria","p__Proteobacteria","c__Alphaproteobacteria","o__Rhodospirillales","f__Acetobacteraceae","g__Craurococcus","s__sp45574"]}},{"id":"seq22721","metadata":{"taxonomy":["k__Bacteria","p__Actinobacteria","c__Actinobacteria","o__Propionibacteriales","f__Nocardioidaceae","g__Marmoricola","s__sp7558"]}},{"id":"seq22722","metadata":{"taxonomy":["k__Bacteria","p__Actinobacteria","c__Actinobacteria","o__Pseudonocardiales","f__Pseudonocardiaceae","g__Amycolatopsis","s__bartoniae"]}},{"id":"seq22724","metadata":{"taxonomy":["k__Bacteria","p__Proteobacteria","c__Betaproteobacteria","o__Burkholderiales","f__Comamonadaceae","g__Ramlibacter","s__ginsenosidimutans"]}},{"id":"seq22730","metadata":{"taxonomy":["k__Bacteria","p__Proteobacteria","c__Alphaproteobacteria","o__Rhodospirillales","f__Acetobacteraceae","g__Roseomonas","s__sp45714"]}},{"id":"seq22732","metadata":{"taxonomy":["k__Bacteria","p__Chloroflexi","c__Chloroflexia","o__Chloroflexales","f__Roseiflexaceae","g__Roseiflexus","s__sp21172"]}},{"id":"seq22737","metadata":{"taxonomy":["k__Bacteria","p__Actinobacteria","c__NA","o__NA","f__NA","g__NA","s__sp10771-sp10772"]}},{"id":"seq22740","metadata":{"taxonomy":["k__Bacteria","p__Actinobacteria","c__Actinobacteria","o__Micrococcales","f__Microbacteriaceae","g__Cryobacterium","s__flavum-luteum"]}},{"id":"seq22741","metadata":{"taxonomy":["k__Bacteria","p__Proteobacteria","c__Alphaproteobacteria","o__Rhizobiales","f__Methylobacteriaceae","g__Microvirga","s__lotononidis"]}},{"id":"seq22746","metadata":{"taxonomy":["k__Bacteria","p__Bacteroidetes","c__Cytophagia","o__Cytophagales","f__Cytophagaceae","g__Hymenobacter","s__sp15218"]}},{"id":"seq22748","metadata":{"taxonomy":["k__Bacteria","p__Proteobacteria","c__Alphaproteobacteria","o__Caulobacterales","f__Caulobacteraceae","g__NA","s__sp42785"]}},{"id":"seq22751","metadata":{"taxonomy":["k__Bacteria","p__Actinobacteria","c__Thermoleophilia","o__Solirubrobacterales","f__NA","g__NA","s__sp10998-sp11009"]}},{"id":"seq22756","metadata":{"taxonomy":["k__Bacteria","p__Chloroflexi","c__NA","o__NA","f__NA","g__NA","s__sp21444"]}},{"id":"seq22760","metadata":{"taxonomy":["k__Bacteria","p__Proteobacteria","c__Alphaproteobacteria","o__Sphingomonadales","f__NA","g__NA","s__NA"]}},{"id":"seq22761","metadata":{"taxonomy":["k__Bacteria","p__Gemmatimonadetes","c__Gemmatimonadetes","o__Gemmatimonadales","f__Gemmatimonadaceae","g__NA","s__sp37974-sp38020"]}},{"id":"seq22764","metadata":{"taxonomy":["k__Bacteria","p__Bacteroidetes","c__Sphingobacteriia","o__Sphingobacteriales","f__Chitinophagaceae","g__Flavisolibacter","s__sp18204"]}},{"id":"seq22766","metadata":{"taxonomy":["k__Bacteria","p__Cyanobacteria","c__Chloroplast","o__NA","f__NA","g__NA","s__NA"]}},{"id":"seq22768","metadata":{"taxonomy":["k__Bacteria","p__Proteobacteria","c__Alphaproteobacteria","o__Sphingomonadales","f__Sphingomonadaceae","g__Sphingosinicella","s__sp47979"]}},{"id":"seq22771","metadata":{"taxonomy":["k__Bacteria","p__Actinobacteria","c__Actinobacteria","o__Frankiales","f__Geodermatophilaceae","g__Geodermatophilus","s__tzadiensis"]}},{"id":"seq22772","metadata":{"taxonomy":["k__Bacteria","p__Actinobacteria","c__Thermoleophilia","o__Solirubrobacterales","f__Solirubrobacteraceae","g__Solirubrobacter","s__sp11110"]}},{"id":"seq22773","metadata":{"taxonomy":["k__Bacteria","p__Actinobacteria","c__Rubrobacteria","o__Rubrobacterales","f__Rubrobacteriaceae","g__Rubrobacter","s__sp10735"]}},{"id":"seq22776","metadata":{"taxonomy":["k__Bacteria","p__Proteobacteria","c__Alphaproteobacteria","o__Rhodospirillales","f__Acetobacteraceae","g__Craurococcus","s__sp45577"]}},{"id":"seq22778","metadata":{"taxonomy":["k__Bacteria","p__Actinobacteria","c__Thermoleophilia","o__Solirubrobacterales","f__NA","g__NA","s__sp11031"]}},{"id":"seq22781","metadata":{"taxonomy":["None","NA","NA","NA","NA","NA","NA"]}},{"id":"seq22782","metadata":{"taxonomy":["k__Bacteria","p__Proteobacteria","c__Gammaproteobacteria","o__Xanthomonadales","f__NA","g__Steroidobacter","s__agariperforans"]}},{"id":"seq22785","metadata":{"taxonomy":["k__Bacteria","p__Actinobacteria","c__Actinobacteria","o__Micrococcales","f__Cellulomonadaceae","g__Cellulomonas","s__aerilata"]}},{"id":"seq22786","metadata":{"taxonomy":["k__Bacteria","p__Actinobacteria","c__Thermoleophilia","o__Solirubrobacterales","f__Patulibacteraceae","g__Patulibacter","s__sp10986-sp11079"]}},{"id":"seq22789","metadata":{"taxonomy":["k__Bacteria","p__Chloroflexi","c__NA","o__NA","f__NA","g__NA","s__sp21793"]}},{"id":"seq22790","metadata":{"taxonomy":["k__Bacteria","p__Bacteroidetes","c__Cytophagia","o__Cytophagales","f__Cytophagaceae","g__Adhaeribacter","s__sp15083"]}},{"id":"seq22796","metadata":{"taxonomy":["k__Bacteria","p__Actinobacteria","c__Thermoleophilia","o__Solirubrobacterales","f__Solirubrobacteraceae","g__Solirubrobacter","s__ginsenosidimutans"]}},{"id":"seq22797","metadata":{"taxonomy":["k__Bacteria","p__Actinobacteria","c__Actinobacteria","o__Micrococcales","f__Cellulomonadaceae","g__Cellulomonas","s__biazotea-fimi"]}},{"id":"seq22800","metadata":{"taxonomy":["k__Bacteria","p__Proteobacteria","c__Deltaproteobacteria","o__Myxococcales","f__Polyangiaceae","g__Sorangium","s__cellulosum"]}},{"id":"seq22803","metadata":{"taxonomy":["k__Bacteria","p__Bacteroidetes","c__Sphingobacteriia","o__Sphingobacteriales","f__Sphingobacteriaceae","g__Mucilaginibacter","s__daejeonensis"]}},{"id":"seq22805","metadata":{"taxonomy":["k__Bacteria","p__Cyanobacteria","c__Cyanobacteria","o__NA","f__FamilyI","g__Phormidium","s__sp23318"]}},{"id":"seq22806","metadata":{"taxonomy":["k__Bacteria","p__Actinobacteria","c__Actinobacteria","o__Micrococcales","f__Intrasporangiaceae","g__Fodinibacter","s__luteus"]}},{"id":"seq22812","metadata":{"taxonomy":["k__Bacteria","p__Firmicutes","c__Clostridia","o__Clostridiales","f__Ruminococcaceae","g__NA","s__sp35799-sp35824-sp35833"]}},{"id":"seq22813","metadata":{"taxonomy":["k__Bacteria","p__Acidobacteria","c__Acidobacteria","o__NA","f__NA","g__Bryobacter","s__sp2550"]}},{"id":"seq22820","metadata":{"taxonomy":["k__Bacteria","p__Acidobacteria","c__Acidobacteria","o__NA","f__NA","g__NA","s__sp2955"]}},{"id":"seq22822","metadata":{"taxonomy":["k__Bacteria","p__Actinobacteria","c__Thermoleophilia","o__Solirubrobacterales","f__Patulibacteraceae","g__Patulibacter","s__ginsengiterrae"]}},{"id":"seq22825","metadata":{"taxonomy":["k__Bacteria","p__Actinobacteria","c__Actinobacteria","o__Micromonosporales","f__Micromonosporaceae","g__Virgisporangium","s__sp7479"]}},{"id":"seq22826","metadata":{"taxonomy":["k__Bacteria","p__Chloroflexi","c__Chloroflexia","o__Kallotenuales","f__NA","g__NA","s__sp21232"]}},{"id":"seq22828","metadata":{"taxonomy":["k__Bacteria","p__Actinobacteria","c__Thermoleophilia","o__Solirubrobacterales","f__NA","g__NA","s__sp10982"]}},{"id":"seq22834","metadata":{"taxonomy":["k__Bacteria","p__Proteobacteria","c__Deltaproteobacteria","o__Oligoflexales","f__NA","g__NA","s__sp54400"]}},{"id":"seq22836","metadata":{"taxonomy":["k__Bacteria","p__Gemmatimonadetes","c__Gemmatimonadetes","o__Gemmatimonadales","f__Gemmatimonadaceae","g__NA","s__sp37886-sp37929"]}},{"id":"seq22846","metadata":{"taxonomy":["k__Bacteria","p__Chloroflexi","c__Thermomicrobia","o__NA","f__NA","g__NA","s__sp21841"]}},{"id":"seq22850","metadata":{"taxonomy":["k__Bacteria","p__Actinobacteria","c__Actinobacteria","o__Frankiales","f__Geodermatophilaceae","g__Blastococcus","s__endophyticus"]}},{"id":"seq22852","metadata":{"taxonomy":["k__Bacteria","p__Proteobacteria","c__Gammaproteobacteria","o__Xanthomonadales","f__Xanthomonadaceae","g__Lysobacter","s__xinjiangensis"]}},{"id":"seq22855","metadata":{"taxonomy":["k__Bacteria","p__Proteobacteria","c__Betaproteobacteria","o__Burkholderiales","f__Comamonadaceae","g__Ottowia","s__sp49063"]}},{"id":"seq22862","metadata":{"taxonomy":["k__Bacteria","p__Actinobacteria","c__NA","o__NA","f__NA","g__NA","s__sp10769"]}},{"id":"seq22863","metadata":{"taxonomy":["k__Bacteria","p__Proteobacteria","c__Alphaproteobacteria","o__Sphingomonadales","f__Sphingomonadaceae","g__Sphingomonas","s__wittichii"]}},{"id":"seq22864","metadata":{"taxonomy":["k__Bacteria","p__Actinobacteria","c__Actinobacteria","o__NA","f__NA","g__NA","s__sp10358"]}},{"id":"seq22870","metadata":{"taxonomy":["k__Bacteria","p__Actinobacteria","c__Actinobacteria","o__Frankiales","f__Sporichthyaceae","g__NA","s__sp6154"]}},{"id":"seq22872","metadata":{"taxonomy":["k__Bacteria","p__Bacteroidetes","c__Bacteroidia","o__Bacteroidales","f__Prevotellaceae","g__Prevotella","s__histicola-jejuni"]}},{"id":"seq22873","metadata":{"taxonomy":["k__Bacteria","p__Actinobacteria","c__Actinobacteria","o__Micromonosporales","f__Micromonosporaceae","g__Xiangella","s__phaseoli"]}},{"id":"seq22875","metadata":{"taxonomy":["k__Bacteria","p__Actinobacteria","c__Thermoleophilia","o__Solirubrobacterales","f__Solirubrobacteraceae","g__Solirubrobacter","s__sp11097"]}},{"id":"seq22876","metadata":{"taxonomy":["k__Bacteria","p__Actinobacteria","c__Actinobacteria","o__Frankiales","f__Frankiaceae","g__Jatrophihabitans","s__sp6045"]}},{"id":"seq22877","metadata":{"taxonomy":["k__Bacteria","p__Actinobacteria","c__Thermoleophilia","o__Gaiellales","f__NA","g__NA","s__sp10894"]}},{"id":"seq22878","metadata":{"taxonomy":["k__Bacteria","p__Actinobacteria","c__Actinobacteria","o__Micrococcales","f__Bogoriellaceae","g__Georgenia","s__sp6244"]}},{"id":"seq22879","metadata":{"taxonomy":["k__Bacteria","p__Acidobacteria","c__Holophagae","o__NA","f__NA","g__NA","s__sp3981"]}},{"id":"seq22881","metadata":{"taxonomy":["k__Bacteria","p__Proteobacteria","c__Alphaproteobacteria","o__Rhizobiales","f__NA","g__Nordella","s__sp44380"]}},{"id":"seq22884","metadata":{"taxonomy":["k__Bacteria","p__Chloroflexi","c__NA","o__NA","f__NA","g__NA","s__sp21648"]}},{"id":"seq22886","metadata":{"taxonomy":["k__Bacteria","p__Actinobacteria","c__Thermoleophilia","o__Gaiellales","f__NA","g__NA","s__sp10855"]}},{"id":"seq22888","metadata":{"taxonomy":["k__Bacteria","p__Gemmatimonadetes","c__Gemmatimonadetes","o__Gemmatimonadales","f__Gemmatimonadaceae","g__NA","s__sp37917"]}},{"id":"seq22891","metadata":{"taxonomy":["k__Bacteria","p__Proteobacteria","c__Deltaproteobacteria","o__Bdellovibrionales","f__Bacteriovoracaceae","g__Peredibacter","s__starrii"]}},{"id":"seq22892","metadata":{"taxonomy":["k__Bacteria","p__Actinobacteria","c__Actinobacteria","o__Frankiales","f__Sporichthyaceae","g__NA","s__sp6154"]}},{"id":"seq22894","metadata":{"taxonomy":["k__Bacteria","p__Gemmatimonadetes","c__Gemmatimonadetes","o__Gemmatimonadales","f__Gemmatimonadaceae","g__NA","s__sp37966"]}},{"id":"seq22895","metadata":{"taxonomy":["k__Bacteria","p__Actinobacteria","c__Acidimicrobiia","o__Acidimicrobiales","f__NA","g__NA","s__sp4615"]}},{"id":"seq22897","metadata":{"taxonomy":["k__Bacteria","p__Actinobacteria","c__Acidimicrobiia","o__Acidimicrobiales","f__NA","g__NA","s__sp4473"]}},{"id":"seq22899","metadata":{"taxonomy":["k__Bacteria","p__Planctomycetes","c__Phycisphaerae","o__NA","f__NA","g__NA","s__sp41155"]}},{"id":"seq22904","metadata":{"taxonomy":["k__Bacteria","p__Chloroflexi","c__Chloroflexia","o__Kallotenuales","f__NA","g__NA","s__sp21229"]}},{"id":"seq22905","metadata":{"taxonomy":["None","NA","NA","NA","NA","NA","NA"]}},{"id":"seq22906","metadata":{"taxonomy":["k__Bacteria","p__Firmicutes","c__Clostridia","o__Clostridiales","f__Lachnospiraceae","g__Tyzzerella","s__sp33297"]}},{"id":"seq22907","metadata":{"taxonomy":["k__Bacteria","p__Chloroflexi","c__NA","o__NA","f__NA","g__NA","s__sp21486"]}},{"id":"seq22909","metadata":{"taxonomy":["k__Bacteria","p__Actinobacteria","c__Actinobacteria","o__Micromonosporales","f__Micromonosporaceae","g__Krasilnikovia","s__cinnamomea"]}},{"id":"seq22910","metadata":{"taxonomy":["k__Bacteria","p__Actinobacteria","c__Thermoleophilia","o__Solirubrobacterales","f__NA","g__NA","s__sp11031-sp11036"]}},{"id":"seq22913","metadata":{"taxonomy":["k__Bacteria","p__Acidobacteria","c__Holophagae","o__NA","f__NA","g__NA","s__sp4007"]}},{"id":"seq22920","metadata":{"taxonomy":["k__Bacteria","p__Bacteroidetes","c__Cytophagia","o__Cytophagales","f__Cytophagaceae","g__Larkinella","s__arboricola"]}},{"id":"seq22923","metadata":{"taxonomy":["k__Bacteria","p__Gemmatimonadetes","c__Gemmatimonadetes","o__Gemmatimonadales","f__Gemmatimonadaceae","g__NA","s__sp37922"]}},{"id":"seq22924","metadata":{"taxonomy":["k__Bacteria","p__Proteobacteria","c__Gammaproteobacteria","o__Pasteurellales","f__Pasteurellaceae","g__Haemophilus","s__parainfluenzae"]}},{"id":"seq22925","metadata":{"taxonomy":["k__Bacteria","p__Bacteroidetes","c__Sphingobacteriia","o__Sphingobacteriales","f__Chitinophagaceae","g__Flavisolibacter","s__sp18204"]}},{"id":"seq22926","metadata":{"taxonomy":["k__Bacteria","p__Proteobacteria","c__Deltaproteobacteria","o__Desulfurellales","f__Desulfurellaceae","g__NA","s__sp52770"]}},{"id":"seq22930","metadata":{"taxonomy":["k__Bacteria","p__Actinobacteria","c__Thermoleophilia","o__Gaiellales","f__Gaiellaceae","g__Gaiella","s__sp10783"]}},{"id":"seq22933","metadata":{"taxonomy":["k__Bacteria","p__Acidobacteria","c__Holophagae","o__NA","f__NA","g__NA","s__sp3981"]}},{"id":"seq22935","metadata":{"taxonomy":["k__Bacteria","p__Actinobacteria","c__NA","o__NA","f__NA","g__NA","s__sp10568-sp10606"]}},{"id":"seq22937","metadata":{"taxonomy":["k__Bacteria","p__Proteobacteria","c__Deltaproteobacteria","o__Myxococcales","f__NA","g__NA","s__sp53897"]}},{"id":"seq22939","metadata":{"taxonomy":["k__Bacteria","p__Actinobacteria","c__Actinobacteria","o__Frankiales","f__Geodermatophilaceae","g__Geodermatophilus","s__ruber"]}},{"id":"seq22942","metadata":{"taxonomy":["k__Bacteria","p__Proteobacteria","c__Alphaproteobacteria","o__Rhizobiales","f__Phyllobacteriaceae","g__Mesorhizobium-Phyllobacterium","s__NA"]}},{"id":"seq22943","metadata":{"taxonomy":["k__Bacteria","p__Armatimonadetes","c__NA","o__NA","f__NA","g__NA","s__sp11613"]}},{"id":"seq22948","metadata":{"taxonomy":["k__Bacteria","p__Actinobacteria","c__Thermoleophilia","o__Solirubrobacterales","f__Solirubrobacteraceae","g__Solirubrobacter","s__sp11097"]}},{"id":"seq22950","metadata":{"taxonomy":["k__Bacteria","p__Chloroflexi","c__NA","o__NA","f__NA","g__NA","s__sp21786"]}},{"id":"seq22951","metadata":{"taxonomy":["k__Bacteria","p__Actinobacteria","c__Actinobacteria","o__Streptomycetales","f__Streptomycetaceae","g__Streptomyces","s__sulfonofaciens"]}},{"id":"seq22954","metadata":{"taxonomy":["k__Archaea","p__Euryarchaeota","c__Thermoplasmata","o__Thermoplasmatales","f__Marine Group II","g__NA","s__sp1231"]}},{"id":"seq22956","metadata":{"taxonomy":["k__Bacteria","p__Actinobacteria","c__Actinobacteria","o__Propionibacteriales","f__Nocardioidaceae","g__Nocardioides","s__islandensis"]}},{"id":"seq22957","metadata":{"taxonomy":["k__Bacteria","p__Actinobacteria","c__Actinobacteria","o__Propionibacteriales","f__Nocardioidaceae","g__Nocardioides","s__sp7679"]}},{"id":"seq22959","metadata":{"taxonomy":["k__Bacteria","p__Actinobacteria","c__Actinobacteria","o__Micromonosporales","f__Micromonosporaceae","g__Actinoplanes","s__sp7394"]}},{"id":"seq22960","metadata":{"taxonomy":["k__Bacteria","p__Actinobacteria","c__Actinobacteria","o__Streptosporangiales","f__Thermomonosporaceae","g__Actinomadura","s__umbrina"]}},{"id":"seq22961","metadata":{"taxonomy":["k__Bacteria","p__Chloroflexi","c__NA","o__NA","f__NA","g__NA","s__sp21635"]}},{"id":"seq22964","metadata":{"taxonomy":["k__Bacteria","p__Actinobacteria","c__Actinobacteria","o__Frankiales","f__Frankiaceae","g__Jatrophihabitans","s__sp6044"]}},{"id":"seq22966","metadata":{"taxonomy":["k__Bacteria","p__Actinobacteria","c__Actinobacteria","o__Frankiales","f__Geodermatophilaceae","g__Modestobacter","s__versicolor"]}},{"id":"seq22967","metadata":{"taxonomy":["k__Bacteria","p__Proteobacteria","c__Betaproteobacteria","o__Burkholderiales","f__Oxalobacteraceae","g__Undibacterium","s__sp49486"]}},{"id":"seq22969","metadata":{"taxonomy":["k__Bacteria","p__Firmicutes","c__Clostridia","o__Clostridiales","f__Peptococcaceae","g__NA","s__sp34243"]}},{"id":"seq22972","metadata":{"taxonomy":["k__Bacteria","p__Proteobacteria","c__Betaproteobacteria","o__Burkholderiales","f__Comamonadaceae","g__Leptothrix","s__ginsengisoli"]}},{"id":"seq22974","metadata":{"taxonomy":["k__Bacteria","p__Proteobacteria","c__Alphaproteobacteria","o__Rhodobacterales","f__Rhodobacteraceae","g__Rubellimicrobium","s__mesophilum"]}},{"id":"seq22975","metadata":{"taxonomy":["k__Bacteria","p__Acidobacteria","c__Acidobacteria","o__NA","f__NA","g__NA","s__sp2936"]}},{"id":"seq22976","metadata":{"taxonomy":["k__Bacteria","p__Proteobacteria","c__Deltaproteobacteria","o__Myxococcales","f__NA","g__NA","s__NA"]}},{"id":"seq22983","metadata":{"taxonomy":["k__Bacteria","p__Proteobacteria","c__Deltaproteobacteria","o__Bdellovibrionales","f__Bdellovibrionaceae","g__Bdellovibrio","s__sp50977"]}},{"id":"seq22984","metadata":{"taxonomy":["k__Bacteria","p__Actinobacteria","c__Actinobacteria","o__Streptosporangiales","f__Streptosporangiaceae","g__Nonomuraea","s__NA"]}},{"id":"seq22988","metadata":{"taxonomy":["k__Bacteria","p__Proteobacteria","c__Alphaproteobacteria","o__Caulobacterales","f__Caulobacteraceae","g__NA","s__sp42792"]}},{"id":"seq22989","metadata":{"taxonomy":["k__Bacteria","p__Actinobacteria","c__Thermoleophilia","o__Gaiellales","f__NA","g__NA","s__sp10893"]}},{"id":"seq22990","metadata":{"taxonomy":["k__Bacteria","p__Actinobacteria","c__Thermoleophilia","o__Solirubrobacterales","f__NA","g__NA","s__sp11121"]}},{"id":"seq22992","metadata":{"taxonomy":["k__Bacteria","p__Actinobacteria","c__Thermoleophilia","o__Solirubrobacterales","f__NA","g__NA","s__sp10960"]}},{"id":"seq22994","metadata":{"taxonomy":["k__Bacteria","p__Actinobacteria","c__Thermoleophilia","o__Gaiellales","f__NA","g__NA","s__sp10817"]}},{"id":"seq23004","metadata":{"taxonomy":["k__Bacteria","p__Actinobacteria","c__Thermoleophilia","o__Gaiellales","f__NA","g__NA","s__sp10836"]}},{"id":"seq23012","metadata":{"taxonomy":["k__Bacteria","p__Bacteroidetes","c__Cytophagia","o__Cytophagales","f__Cytophagaceae","g__Adhaeribacter","s__sp15069-terreus"]}},{"id":"seq23015","metadata":{"taxonomy":["k__Bacteria","p__Actinobacteria","c__Actinobacteria","o__Propionibacteriales","f__Nocardioidaceae","g__Nocardioides","s__sp7675"]}},{"id":"seq23018","metadata":{"taxonomy":["k__Bacteria","p__Actinobacteria","c__Thermoleophilia","o__Solirubrobacterales","f__Solirubrobacteraceae","g__Solirubrobacter","s__sp11113"]}},{"id":"seq23022","metadata":{"taxonomy":["k__Bacteria","p__Actinobacteria","c__Nitriliruptoria","o__Euzebyales","f__Euzebyaceae","g__Euzebya","s__sp10627"]}},{"id":"seq23024","metadata":{"taxonomy":["k__Bacteria","p__Bacteroidetes","c__Cytophagia","o__Cytophagales","f__Cytophagaceae","g__Hymenobacter","s__gelipurpurascens"]}},{"id":"seq23033","metadata":{"taxonomy":["k__Bacteria","p__Actinobacteria","c__Acidimicrobiia","o__Acidimicrobiales","f__NA","g__NA","s__sp4629"]}},{"id":"seq23034","metadata":{"taxonomy":["k__Bacteria","p__Actinobacteria","c__Thermoleophilia","o__Solirubrobacterales","f__Solirubrobacteraceae","g__Solirubrobacter","s__sp11097"]}},{"id":"seq23036","metadata":{"taxonomy":["k__Bacteria","p__Actinobacteria","c__Thermoleophilia","o__Solirubrobacterales","f__Solirubrobacteraceae","g__Solirubrobacter","s__sp11099"]}},{"id":"seq23041","metadata":{"taxonomy":["k__Bacteria","p__Actinobacteria","c__Actinobacteria","o__Pseudonocardiales","f__Pseudonocardiaceae","g__Actinomycetospora","s__sp7855"]}},{"id":"seq23043","metadata":{"taxonomy":["k__Bacteria","p__Actinobacteria","c__Actinobacteria","o__Propionibacteriales","f__Nocardioidaceae","g__Nocardioides","s__islandensis"]}},{"id":"seq23050","metadata":{"taxonomy":["k__Bacteria","p__Gemmatimonadetes","c__Gemmatimonadetes","o__Gemmatimonadales","f__Gemmatimonadaceae","g__NA","s__sp37974"]}},{"id":"seq23052","metadata":{"taxonomy":["k__Bacteria","p__Proteobacteria","c__Alphaproteobacteria","o__Sphingomonadales","f__Sphingomonadaceae","g__Sphingomonas","s__aerophila"]}},{"id":"seq23056","metadata":{"taxonomy":["k__Bacteria","p__Proteobacteria","c__Betaproteobacteria","o__Burkholderiales","f__Comamonadaceae","g__NA","s__sp49251"]}},{"id":"seq23059","metadata":{"taxonomy":["k__Bacteria","p__Chloroflexi","c__Ktedonobacteria","o__NA","f__NA","g__NA","s__sp21505"]}},{"id":"seq23062","metadata":{"taxonomy":["k__Bacteria","p__Chloroflexi","c__Thermomicrobia","o__NA","f__NA","g__NA","s__sp21841"]}},{"id":"seq23064","metadata":{"taxonomy":["k__Bacteria","p__Acidobacteria","c__Acidobacteria","o__NA","f__NA","g__NA","s__sp2920"]}},{"id":"seq23067","metadata":{"taxonomy":["k__Bacteria","p__Actinobacteria","c__Actinobacteria","o__Frankiales","f__Nakamurellaceae","g__Nakamurella","s__flavida"]}},{"id":"seq23069","metadata":{"taxonomy":["k__Bacteria","p__Actinobacteria","c__Actinobacteria","o__Frankiales","f__Geodermatophilaceae","g__Geodermatophilus","s__africanus-obscurus"]}},{"id":"seq23071","metadata":{"taxonomy":["k__Bacteria","p__Actinobacteria","c__Actinobacteria","o__Micrococcales","f__Microbacteriaceae","g__Rathayibacter","s__NA"]}},{"id":"seq23072","metadata":{"taxonomy":["k__Bacteria","p__Actinobacteria","c__Acidimicrobiia","o__Acidimicrobiales","f__Acidimicrobiaceae","g__NA","s__sp4252"]}},{"id":"seq23073","metadata":{"taxonomy":["k__Bacteria","p__Proteobacteria","c__Alphaproteobacteria","o__Sphingomonadales","f__Sphingomonadaceae","g__Sphingomonas","s__humi"]}},{"id":"seq23075","metadata":{"taxonomy":["k__Bacteria","p__Bacteroidetes","c__Cytophagia","o__Cytophagales","f__Cytophagaceae","g__Adhaeribacter","s__sp15089"]}},{"id":"seq23082","metadata":{"taxonomy":["k__Bacteria","p__Proteobacteria","c__Deltaproteobacteria","o__Desulfobacterales","f__Nitrospinaceae","g__NA","s__sp52332"]}},{"id":"seq23084","metadata":{"taxonomy":["k__Bacteria","p__Actinobacteria","c__Thermoleophilia","o__Gaiellales","f__NA","g__NA","s__sp10951"]}},{"id":"seq23085","metadata":{"taxonomy":["k__Bacteria","p__Firmicutes","c__Bacilli","o__Bacillales","f__Planococcaceae","g__Domibacillus","s__robiginosus"]}},{"id":"seq23086","metadata":{"taxonomy":["k__Bacteria","p__Actinobacteria","c__Actinobacteria","o__Corynebacteriales","f__Nocardiaceae","g__Nocardia","s__carnea-rhamnosiphila-sienata"]}},{"id":"seq23090","metadata":{"taxonomy":["k__Bacteria","p__Acidobacteria","c__Acidobacteria","o__NA","f__NA","g__NA","s__sp3556"]}},{"id":"seq23093","metadata":{"taxonomy":["k__Bacteria","p__Proteobacteria","c__Alphaproteobacteria","o__Sphingomonadales","f__Sphingomonadaceae","g__Sphingomonas","s__sp47902"]}},{"id":"seq23094","metadata":{"taxonomy":["k__Bacteria","p__Firmicutes","c__Clostridia","o__Clostridiales","f__Ruminococcaceae","g__NA","s__sp35327"]}},{"id":"seq23097","metadata":{"taxonomy":["k__Bacteria","p__Armatimonadetes","c__NA","o__NA","f__NA","g__NA","s__sp11612-sp11613"]}},{"id":"seq23098","metadata":{"taxonomy":["k__Bacteria","p__Acidobacteria","c__Acidobacteria","o__NA","f__NA","g__Blastocatella","s__sp3034"]}},{"id":"seq23100","metadata":{"taxonomy":["k__Bacteria","p__Cyanobacteria","c__Cyanobacteria","o__NA","f__FamilyI","g__Crinalium","s__epipsammum"]}},{"id":"seq23101","metadata":{"taxonomy":["k__Bacteria","p__Actinobacteria","c__Acidimicrobiia","o__Acidimicrobiales","f__NA","g__NA","s__sp4542"]}},{"id":"seq23103","metadata":{"taxonomy":["k__Bacteria","p__Actinobacteria","c__Actinobacteria","o__Frankiales","f__Frankiaceae","g__Jatrophihabitans","s__sp6042-sp6045"]}},{"id":"seq23104","metadata":{"taxonomy":["k__Bacteria","p__Proteobacteria","c__Alphaproteobacteria","o__Rhizobiales","f__Hyphomicrobiaceae","g__Devosia","s__terrae"]}},{"id":"seq23105","metadata":{"taxonomy":["None","NA","NA","NA","NA","NA","NA"]}},{"id":"seq23106","metadata":{"taxonomy":["k__Bacteria","p__Actinobacteria","c__Thermoleophilia","o__Solirubrobacterales","f__Solirubrobacteraceae","g__Solirubrobacter","s__sp11099-sp11113"]}},{"id":"seq23108","metadata":{"taxonomy":["k__Bacteria","p__Actinobacteria","c__NA","o__NA","f__NA","g__NA","s__sp10767"]}},{"id":"seq23110","metadata":{"taxonomy":["k__Bacteria","p__Proteobacteria","c__Alphaproteobacteria","o__Rhodospirillales","f__Acetobacteraceae","g__NA","s__sp45746"]}},{"id":"seq23111","metadata":{"taxonomy":["k__Bacteria","p__Proteobacteria","c__Deltaproteobacteria","o__Desulfobacterales","f__Nitrospinaceae","g__NA","s__sp52391"]}},{"id":"seq23123","metadata":{"taxonomy":["k__Bacteria","p__Proteobacteria","c__Gammaproteobacteria","o__Enterobacteriales","f__Enterobacteriaceae","g__Pantoea","s__vagans"]}},{"id":"seq23125","metadata":{"taxonomy":["k__Bacteria","p__Chloroflexi","c__Ktedonobacteria","o__NA","f__NA","g__NA","s__sp21510"]}},{"id":"seq23126","metadata":{"taxonomy":["k__Bacteria","p__Actinobacteria","c__Rubrobacteria","o__Rubrobacterales","f__Rubrobacteriaceae","g__Rubrobacter","s__sp10729-sp10738"]}},{"id":"seq23130","metadata":{"taxonomy":["k__Bacteria","p__Actinobacteria","c__Thermoleophilia","o__Solirubrobacterales","f__NA","g__NA","s__sp11047-sp11133"]}},{"id":"seq23132","metadata":{"taxonomy":["k__Bacteria","p__Actinobacteria","c__Actinobacteria","o__Frankiales","f__Geodermatophilaceae","g__Geodermatophilus","s__normandii"]}},{"id":"seq23136","metadata":{"taxonomy":["k__Bacteria","p__Actinobacteria","c__Thermoleophilia","o__Gaiellales","f__NA","g__NA","s__sp10951"]}},{"id":"seq23140","metadata":{"taxonomy":["k__Bacteria","p__Actinobacteria","c__Thermoleophilia","o__Gaiellales","f__NA","g__NA","s__sp10950"]}},{"id":"seq23141","metadata":{"taxonomy":["k__Bacteria","p__Proteobacteria","c__Alphaproteobacteria","o__Rhodospirillales","f__NA","g__*Alysiosphaera","s__sp46516"]}},{"id":"seq23142","metadata":{"taxonomy":["k__Bacteria","p__Bacteroidetes","c__Sphingobacteriia","o__Sphingobacteriales","f__Chitinophagaceae","g__Flavisolibacter","s__sp18208"]}},{"id":"seq23143","metadata":{"taxonomy":["k__Bacteria","p__Actinobacteria","c__Thermoleophilia","o__Solirubrobacterales","f__NA","g__NA","s__sp11027"]}},{"id":"seq23146","metadata":{"taxonomy":["k__Bacteria","p__Actinobacteria","c__Actinobacteria","o__Micrococcales","f__Microbacteriaceae","g__Agrococcus","s__NA"]}},{"id":"seq23149","metadata":{"taxonomy":["k__Bacteria","p__Bacteroidetes","c__Cytophagia","o__Cytophagales","f__Cytophagaceae","g__Adhaeribacter","s__sp15073"]}},{"id":"seq23151","metadata":{"taxonomy":["k__Bacteria","p__Proteobacteria","c__Alphaproteobacteria","o__Sphingomonadales","f__NA","g__NA","s__sp47445"]}},{"id":"seq23153","metadata":{"taxonomy":["k__Bacteria","p__Actinobacteria","c__Actinobacteria","o__Micromonosporales","f__Micromonosporaceae","g__Micromonospora","s__sp7451"]}},{"id":"seq23156","metadata":{"taxonomy":["k__Bacteria","p__Bacteroidetes","c__Cytophagia","o__Cytophagales","f__Cytophagaceae","g__Adhaeribacter","s__sp15068"]}},{"id":"seq23157","metadata":{"taxonomy":["k__Bacteria","p__Chloroflexi","c__NA","o__NA","f__NA","g__NA","s__sp21810"]}},{"id":"seq23160","metadata":{"taxonomy":["k__Bacteria","p__Actinobacteria","c__Actinobacteria","o__Micrococcales","f__Cellulomonadaceae","g__Cellulomonas","s__NA"]}},{"id":"seq23161","metadata":{"taxonomy":["k__Bacteria","p__Chloroflexi","c__Chloroflexia","o__Kallotenuales","f__NA","g__NA","s__sp21224"]}},{"id":"seq23163","metadata":{"taxonomy":["k__Bacteria","p__Proteobacteria","c__Alphaproteobacteria","o__Sphingomonadales","f__Sphingomonadaceae","g__Sphingomonas","s__sp47842"]}},{"id":"seq23165","metadata":{"taxonomy":["k__Bacteria","p__Actinobacteria","c__Actinobacteria","o__Pseudonocardiales","f__Pseudonocardiaceae","g__Pseudonocardia","s__aurantiaca"]}},{"id":"seq23166","metadata":{"taxonomy":["k__Bacteria","p__Actinobacteria","c__Thermoleophilia","o__Solirubrobacterales","f__NA","g__Conexibacter","s__woesei"]}},{"id":"seq23167","metadata":{"taxonomy":["k__Bacteria","p__Planctomycetes","c__Planctomycetacia","o__Planctomycetales","f__Planctomycetaceae","g__Gemmata","s__sp41505"]}},{"id":"seq23171","metadata":{"taxonomy":["k__Bacteria","p__Bacteroidetes","c__Sphingobacteriia","o__Sphingobacteriales","f__Chitinophagaceae","g__Flavisolibacter","s__sp18220"]}},{"id":"seq23175","metadata":{"taxonomy":["None","NA","NA","NA","NA","NA","NA"]}},{"id":"seq23181","metadata":{"taxonomy":["k__Bacteria","p__Actinobacteria","c__Actinobacteria","o__Corynebacteriales","f__Mycobacteriaceae","g__Mycobacterium","s__brumae-moriokaense"]}},{"id":"seq23185","metadata":{"taxonomy":["k__Bacteria","p__Chloroflexi","c__NA","o__NA","f__NA","g__NA","s__sp21453"]}},{"id":"seq23189","metadata":{"taxonomy":["k__Bacteria","p__Actinobacteria","c__Actinobacteria","o__Streptomycetales","f__Streptomycetaceae","g__Streptomyces","s__NA"]}},{"id":"seq23190","metadata":{"taxonomy":["k__Bacteria","p__Chloroflexi","c__NA","o__NA","f__NA","g__NA","s__sp21793-sp21801"]}},{"id":"seq23193","metadata":{"taxonomy":["k__Bacteria","p__Firmicutes","c__Bacilli","o__Bacillales","f__Paenibacillaceae","g__Cohnella","s__arctica"]}},{"id":"seq23195","metadata":{"taxonomy":["k__Bacteria","p__Actinobacteria","c__Thermoleophilia","o__Solirubrobacterales","f__NA","g__NA","s__sp11020"]}},{"id":"seq23200","metadata":{"taxonomy":["k__Bacteria","p__Actinobacteria","c__Actinobacteria","o__Micromonosporales","f__Micromonosporaceae","g__Micromonospora","s__sp7451"]}},{"id":"seq23204","metadata":{"taxonomy":["k__Bacteria","p__Actinobacteria","c__Acidimicrobiia","o__Acidimicrobiales","f__Acidimicrobiaceae","g__NA","s__sp4206"]}},{"id":"seq23207","metadata":{"taxonomy":["k__Bacteria","p__Armatimonadetes","c__NA","o__NA","f__NA","g__NA","s__sp11556"]}},{"id":"seq23209","metadata":{"taxonomy":["k__Bacteria","p__Proteobacteria","c__Alphaproteobacteria","o__Rickettsiales","f__NA","g__Constrictibacter","s__sp47136"]}},{"id":"seq23210","metadata":{"taxonomy":["k__Bacteria","p__Firmicutes","c__Clostridia","o__Clostridiales","f__Family XI","g__Peptoniphilus","s__lacrimalis"]}},{"id":"seq23213","metadata":{"taxonomy":["k__Bacteria","p__Actinobacteria","c__Acidimicrobiia","o__Acidimicrobiales","f__NA","g__NA","s__sp4406"]}},{"id":"seq23217","metadata":{"taxonomy":["k__Bacteria","p__Proteobacteria","c__Alphaproteobacteria","o__Rhizobiales","f__NA","g__NA","s__sp43725"]}},{"id":"seq23218","metadata":{"taxonomy":["k__Bacteria","p__Bacteroidetes","c__Sphingobacteriia","o__Sphingobacteriales","f__Chitinophagaceae","g__Segetibacter","s__aerophilus-sp18312"]}},{"id":"seq23220","metadata":{"taxonomy":["k__Bacteria","p__Actinobacteria","c__Thermoleophilia","o__Gaiellales","f__NA","g__NA","s__sp10862"]}},{"id":"seq23230","metadata":{"taxonomy":["k__Bacteria","p__Gemmatimonadetes","c__Gemmatimonadetes","o__NA","f__NA","g__NA","s__sp37610"]}},{"id":"seq23231","metadata":{"taxonomy":["k__Bacteria","p__Actinobacteria","c__Rubrobacteria","o__Rubrobacterales","f__Rubrobacteriaceae","g__Rubrobacter","s__sp10748"]}},{"id":"seq23233","metadata":{"taxonomy":["k__Bacteria","p__Actinobacteria","c__Actinobacteria","o__Pseudonocardiales","f__Pseudonocardiaceae","g__Saccharothrix","s__saharensis"]}},{"id":"seq23234","metadata":{"taxonomy":["k__Bacteria","p__Armatimonadetes","c__NA","o__NA","f__NA","g__NA","s__sp11500-sp11679"]}},{"id":"seq23236","metadata":{"taxonomy":["k__Bacteria","p__Bacteroidetes","c__Cytophagia","o__Cytophagales","f__Cytophagaceae","g__Adhaeribacter","s__aquaticus"]}},{"id":"seq23241","metadata":{"taxonomy":["k__Bacteria","p__Actinobacteria","c__Thermoleophilia","o__Gaiellales","f__NA","g__NA","s__NA"]}},{"id":"seq23242","metadata":{"taxonomy":["k__Bacteria","p__Actinobacteria","c__Actinobacteria","o__Micrococcales","f__Cellulomonadaceae","g__Cellulomonas","s__NA"]}},{"id":"seq23247","metadata":{"taxonomy":["k__Bacteria","p__Actinobacteria","c__Actinobacteria","o__Frankiales","f__Geodermatophilaceae","g__Geodermatophilus","s__ruber"]}},{"id":"seq23248","metadata":{"taxonomy":["k__Bacteria","p__Actinobacteria","c__Thermoleophilia","o__Solirubrobacterales","f__Solirubrobacteraceae","g__Solirubrobacter","s__sp11113"]}},{"id":"seq23249","metadata":{"taxonomy":["k__Bacteria","p__Firmicutes","c__Clostridia","o__Clostridiales","f__Ruminococcaceae","g__Ruminiclostridium","s__sp34772-sp34949"]}},{"id":"seq23254","metadata":{"taxonomy":["k__Bacteria","p__Proteobacteria","c__Betaproteobacteria","o__Burkholderiales","f__Alcaligenaceae","g__Achromobacter","s__insolitus"]}},{"id":"seq23270","metadata":{"taxonomy":["k__Bacteria","p__Proteobacteria","c__Deltaproteobacteria","o__Myxococcales","f__NA","g__NA","s__sp53831"]}},{"id":"seq23274","metadata":{"taxonomy":["k__Bacteria","p__Bacteroidetes","c__Cytophagia","o__Cytophagales","f__Cytophagaceae","g__NA","s__sp15528"]}},{"id":"seq23275","metadata":{"taxonomy":["k__Bacteria","p__Firmicutes","c__Negativicutes","o__Selenomonadales","f__Veillonellaceae","g__Anaerosinus","s__glycerini"]}},{"id":"seq23276","metadata":{"taxonomy":["k__Bacteria","p__Firmicutes","c__Clostridia","o__Clostridiales","f__Ruminococcaceae","g__*Soleaferrea","s__sp34494"]}},{"id":"seq23278","metadata":{"taxonomy":["k__Bacteria","p__Actinobacteria","c__Actinobacteria","o__Streptomycetales","f__Streptomycetaceae","g__Streptacidiphilus","s__oryzae"]}},{"id":"seq23279","metadata":{"taxonomy":["k__Bacteria","p__Proteobacteria","c__Betaproteobacteria","o__Burkholderiales","f__Comamonadaceae","g__Variovorax","s__paradoxus"]}},{"id":"seq23283","metadata":{"taxonomy":["k__Bacteria","p__Actinobacteria","c__Thermoleophilia","o__Solirubrobacterales","f__NA","g__NA","s__sp11031"]}},{"id":"seq23284","metadata":{"taxonomy":["k__Bacteria","p__Deinococcus-Thermus","c__Deinococci","o__Deinococcales","f__Deinococcaceae","g__Deinococcus","s__indicus"]}},{"id":"seq23292","metadata":{"taxonomy":["k__Bacteria","p__Firmicutes","c__Bacilli","o__Bacillales","f__Bacillaceae","g__Oceanobacillus","s__sp26276"]}},{"id":"seq23297","metadata":{"taxonomy":["k__Bacteria","p__Actinobacteria","c__Actinobacteria","o__Propionibacteriales","f__Propionibacteriaceae","g__Friedmanniella","s__lucida"]}},{"id":"seq23298","metadata":{"taxonomy":["k__Bacteria","p__Acidobacteria","c__Holophagae","o__NA","f__NA","g__NA","s__sp3763"]}},{"id":"seq23299","metadata":{"taxonomy":["None","NA","NA","NA","NA","NA","NA"]}},{"id":"seq23301","metadata":{"taxonomy":["k__Bacteria","p__Proteobacteria","c__Alphaproteobacteria","o__Rhodospirillales","f__Acetobacteraceae","g__NA","s__sp45738"]}},{"id":"seq23305","metadata":{"taxonomy":["k__Bacteria","p__Actinobacteria","c__Actinobacteria","o__Micromonosporales","f__Micromonosporaceae","g__Catenuloplanes-Phytohabitans","s__NA"]}},{"id":"seq23308","metadata":{"taxonomy":["k__Bacteria","p__Proteobacteria","c__Betaproteobacteria","o__Burkholderiales","f__Alcaligenaceae","g__NA","s__sp48198"]}},{"id":"seq23314","metadata":{"taxonomy":["k__Bacteria","p__Actinobacteria","c__Rubrobacteria","o__Rubrobacterales","f__Rubrobacteriaceae","g__Rubrobacter","s__sp10738"]}},{"id":"seq23315","metadata":{"taxonomy":["k__Bacteria","p__Actinobacteria","c__Actinobacteria","o__Corynebacteriales","f__NA","g__NA","s__NA"]}},{"id":"seq23319","metadata":{"taxonomy":["k__Bacteria","p__Actinobacteria","c__Actinobacteria","o__Streptomycetales","f__Streptomycetaceae","g__Streptomyces","s__armeniacus-artemisiae-pharmamarensis"]}},{"id":"seq23322","metadata":{"taxonomy":["k__Bacteria","p__Actinobacteria","c__Actinobacteria","o__Pseudonocardiales","f__Pseudonocardiaceae","g__Actinomycetospora","s__sp7853"]}},{"id":"seq23323","metadata":{"taxonomy":["k__Bacteria","p__Actinobacteria","c__Actinobacteria","o__Propionibacteriales","f__Nocardioidaceae","g__Nocardioides","s__sp7670"]}},{"id":"seq23325","metadata":{"taxonomy":["k__Bacteria","p__Firmicutes","c__Clostridia","o__Clostridiales","f__Ruminococcaceae","g__NA","s__sp34764"]}},{"id":"seq23327","metadata":{"taxonomy":["k__Bacteria","p__Actinobacteria","c__Actinobacteria","o__Propionibacteriales","f__Nocardioidaceae","g__Nocardioides","s__sp7679"]}},{"id":"seq23328","metadata":{"taxonomy":["k__Bacteria","p__Gemmatimonadetes","c__Gemmatimonadetes","o__Gemmatimonadales","f__Gemmatimonadaceae","g__NA","s__sp37966"]}},{"id":"seq23331","metadata":{"taxonomy":["k__Bacteria","p__Actinobacteria","c__Actinobacteria","o__Propionibacteriales","f__Nocardioidaceae","g__Marmoricola","s__sp7565"]}},{"id":"seq23332","metadata":{"taxonomy":["k__Bacteria","p__Actinobacteria","c__NA","o__NA","f__NA","g__NA","s__sp10606"]}},{"id":"seq23333","metadata":{"taxonomy":["k__Bacteria","p__Actinobacteria","c__Actinobacteria","o__Corynebacteriales","f__Mycobacteriaceae","g__Mycobacterium","s__smegmatis"]}},{"id":"seq23334","metadata":{"taxonomy":["k__Bacteria","p__Proteobacteria","c__Alphaproteobacteria","o__Rhizobiales","f__Bradyrhizobiaceae","g__NA","s__sp43317"]}},{"id":"seq23335","metadata":{"taxonomy":["k__Bacteria","p__Acidobacteria","c__Acidobacteria","o__NA","f__NA","g__NA","s__sp3435"]}},{"id":"seq23336","metadata":{"taxonomy":["k__Bacteria","p__Firmicutes","c__Bacilli","o__Bacillales","f__Bacillaceae","g__Bacillus","s__foraminis"]}},{"id":"seq23337","metadata":{"taxonomy":["k__Bacteria","p__Actinobacteria","c__Acidimicrobiia","o__Acidimicrobiales","f__NA","g__NA","s__sp4509"]}},{"id":"seq23338","metadata":{"taxonomy":["k__Bacteria","p__Actinobacteria","c__Actinobacteria","o__Propionibacteriales","f__Nocardioidaceae","g__Nocardioides","s__mesophilus"]}},{"id":"seq23343","metadata":{"taxonomy":["None","NA","NA","NA","NA","NA","NA"]}},{"id":"seq23344","metadata":{"taxonomy":["k__Bacteria","p__Planctomycetes","c__Planctomycetacia","o__Planctomycetales","f__Planctomycetaceae","g__Singulisphaera","s__sp42082-sp42254"]}},{"id":"seq23347","metadata":{"taxonomy":["k__Bacteria","p__Gemmatimonadetes","c__Gemmatimonadetes","o__Gemmatimonadales","f__Gemmatimonadaceae","g__NA","s__sp37917"]}},{"id":"seq23348","metadata":{"taxonomy":["k__Bacteria","p__Chloroflexi","c__Chloroflexia","o__Kallotenuales","f__NA","g__NA","s__sp21228"]}},{"id":"seq23349","metadata":{"taxonomy":["k__Bacteria","p__Gemmatimonadetes","c__Gemmatimonadetes","o__NA","f__NA","g__NA","s__sp37610"]}},{"id":"seq23350","metadata":{"taxonomy":["k__Bacteria","p__Bacteroidetes","c__Sphingobacteriia","o__Sphingobacteriales","f__Chitinophagaceae","g__Segetibacter","s__sp18300"]}},{"id":"seq23352","metadata":{"taxonomy":["k__Bacteria","p__Actinobacteria","c__Actinobacteria","o__Streptosporangiales","f__Thermomonosporaceae","g__Actinomadura","s__umbrina"]}},{"id":"seq23354","metadata":{"taxonomy":["k__Bacteria","p__Deinococcus-Thermus","c__Deinococci","o__Deinococcales","f__Deinococcaceae","g__Deinococcus","s__sp24002"]}},{"id":"seq23360","metadata":{"taxonomy":["None","NA","NA","NA","NA","NA","NA"]}},{"id":"seq23362","metadata":{"taxonomy":["k__Bacteria","p__Actinobacteria","c__Actinobacteria","o__Propionibacteriales","f__Nocardioidaceae","g__Nocardioides","s__alpinus"]}},{"id":"seq23364","metadata":{"taxonomy":["k__Bacteria","p__Actinobacteria","c__Thermoleophilia","o__Solirubrobacterales","f__Conexibacteraceae","g__Conexibacter","s__sp11052"]}},{"id":"seq23365","metadata":{"taxonomy":["None","NA","NA","NA","NA","NA","NA"]}},{"id":"seq23369","metadata":{"taxonomy":["k__Bacteria","p__Proteobacteria","c__Alphaproteobacteria","o__Rhizobiales","f__NA","g__NA","s__sp43725"]}},{"id":"seq23371","metadata":{"taxonomy":["k__Bacteria","p__Proteobacteria","c__Alphaproteobacteria","o__Sphingomonadales","f__Sphingomonadaceae","g__Zymomonas","s__sp48007"]}},{"id":"seq23372","metadata":{"taxonomy":["k__Bacteria","p__Actinobacteria","c__Actinobacteria","o__Corynebacteriales","f__Corynebacteriaceae","g__Corynebacterium","s__pilbarense"]}},{"id":"seq23373","metadata":{"taxonomy":["k__Bacteria","p__Chloroflexi","c__Ktedonobacteria","o__NA","f__NA","g__NA","s__sp21505"]}},{"id":"seq23374","metadata":{"taxonomy":["k__Bacteria","p__Bacteroidetes","c__Cytophagia","o__Cytophagales","f__Cytophagaceae","g__Nibribacter","s__sp15267"]}},{"id":"seq23375","metadata":{"taxonomy":["k__Bacteria","p__Gemmatimonadetes","c__Gemmatimonadetes","o__Gemmatimonadales","f__Gemmatimonadaceae","g__NA","s__sp37917"]}},{"id":"seq23378","metadata":{"taxonomy":["k__Bacteria","p__Proteobacteria","c__Alphaproteobacteria","o__Sphingomonadales","f__Sphingomonadaceae","g__Novosphingobium","s__sp47625-sp48015"]}},{"id":"seq23379","metadata":{"taxonomy":["k__Bacteria","p__Actinobacteria","c__Acidimicrobiia","o__Acidimicrobiales","f__NA","g__NA","s__sp4640"]}},{"id":"seq23380","metadata":{"taxonomy":["k__Bacteria","p__Firmicutes","c__Bacilli","o__Bacillales","f__Thermoactinomycetaceae","g__Shimazuella","s__kribbensis"]}},{"id":"seq23383","metadata":{"taxonomy":["k__Bacteria","p__Actinobacteria","c__Actinobacteria","o__Micrococcales","f__Promicromonosporaceae","g__Promicromonospora","s__sp7297"]}},{"id":"seq23387","metadata":{"taxonomy":["k__Bacteria","p__Actinobacteria","c__Actinobacteria","o__Propionibacteriales","f__Nocardioidaceae","g__Nocardioides","s__alpinus-sp7678"]}},{"id":"seq23393","metadata":{"taxonomy":["k__Bacteria","p__Bacteroidetes","c__Sphingobacteriia","o__Sphingobacteriales","f__Chitinophagaceae","g__Flavitalea","s__sp18228"]}},{"id":"seq23395","metadata":{"taxonomy":["k__Bacteria","p__Actinobacteria","c__Actinobacteria","o__Pseudonocardiales","f__Pseudonocardiaceae","g__Actinomycetospora","s__sp7853"]}},{"id":"seq23396","metadata":{"taxonomy":["None","NA","NA","NA","NA","NA","NA"]}},{"id":"seq23401","metadata":{"taxonomy":["k__Bacteria","p__Planctomycetes","c__Planctomycetacia","o__Planctomycetales","f__Planctomycetaceae","g__NA","s__sp42446"]}},{"id":"seq23412","metadata":{"taxonomy":["k__Bacteria","p__Actinobacteria","c__Actinobacteria","o__Micromonosporales","f__Micromonosporaceae","g__Actinoplanes","s__teichomyceticus"]}},{"id":"seq23413","metadata":{"taxonomy":["k__Bacteria","p__Planctomycetes","c__Planctomycetacia","o__Planctomycetales","f__Planctomycetaceae","g__NA","s__sp42446"]}},{"id":"seq23414","metadata":{"taxonomy":["k__Bacteria","p__Actinobacteria","c__Actinobacteria","o__Propionibacteriales","f__Nocardioidaceae","g__Marmoricola","s__sp7571"]}},{"id":"seq23420","metadata":{"taxonomy":["k__Bacteria","p__Proteobacteria","c__Betaproteobacteria","o__Burkholderiales","f__Oxalobacteraceae","g__Noviherbaspirillum","s__sp49443"]}},{"id":"seq23422","metadata":{"taxonomy":["k__Bacteria","p__Planctomycetes","c__Planctomycetacia","o__Planctomycetales","f__Planctomycetaceae","g__Singulisphaera","s__sp42092"]}},{"id":"seq23426","metadata":{"taxonomy":["k__Bacteria","p__Bacteroidetes","c__Bacteroidia","o__Bacteroidales","f__NA","g__NA","s__sp14802"]}},{"id":"seq23427","metadata":{"taxonomy":["k__Bacteria","p__Actinobacteria","c__Actinobacteria","o__Frankiales","f__Geodermatophilaceae","g__Geodermatophilus","s__ruber-sp6074"]}},{"id":"seq23428","metadata":{"taxonomy":["k__Bacteria","p__Proteobacteria","c__Alphaproteobacteria","o__Rhodospirillales","f__Rhodospirillaceae","g__Inquilinus","s__limosus"]}},{"id":"seq23432","metadata":{"taxonomy":["k__Bacteria","p__Actinobacteria","c__Actinobacteria","o__Pseudonocardiales","f__Pseudonocardiaceae","g__Actinosynnema-Lentzea","s__NA"]}},{"id":"seq23433","metadata":{"taxonomy":["k__Bacteria","p__Proteobacteria","c__Betaproteobacteria","o__Burkholderiales","f__Burkholderiaceae","g__Limnobacter","s__sp48675"]}},{"id":"seq23434","metadata":{"taxonomy":["k__Bacteria","p__Bacteroidetes","c__Sphingobacteriia","o__Sphingobacteriales","f__Chitinophagaceae","g__Flavisolibacter","s__sp18207"]}},{"id":"seq23439","metadata":{"taxonomy":["k__Bacteria","p__Planctomycetes","c__Phycisphaerae","o__NA","f__NA","g__NA","s__sp41155"]}},{"id":"seq23442","metadata":{"taxonomy":["None","NA","NA","NA","NA","NA","NA"]}},{"id":"seq23444","metadata":{"taxonomy":["k__Bacteria","p__Proteobacteria","c__Alphaproteobacteria","o__Rhizobiales","f__Methylobacteriaceae","g__Microvirga","s__sp43909"]}},{"id":"seq23445","metadata":{"taxonomy":["k__Bacteria","p__Proteobacteria","c__Betaproteobacteria","o__Burkholderiales","f__Oxalobacteraceae","g__Massilia","s__alkalitolerans-varians"]}},{"id":"seq23446","metadata":{"taxonomy":["k__Bacteria","p__Actinobacteria","c__Acidimicrobiia","o__Acidimicrobiales","f__NA","g__NA","s__sp4646"]}},{"id":"seq23447","metadata":{"taxonomy":["k__Bacteria","p__Actinobacteria","c__Rubrobacteria","o__Rubrobacterales","f__Rubrobacteriaceae","g__Rubrobacter","s__sp10738"]}},{"id":"seq23454","metadata":{"taxonomy":["k__Bacteria","p__Gemmatimonadetes","c__Gemmatimonadetes","o__NA","f__NA","g__NA","s__sp37610"]}},{"id":"seq23456","metadata":{"taxonomy":["k__Bacteria","p__Chloroflexi","c__Chloroflexia","o__Kallotenuales","f__NA","g__NA","s__sp21229"]}},{"id":"seq23457","metadata":{"taxonomy":["k__Bacteria","p__Proteobacteria","c__Betaproteobacteria","o__Burkholderiales","f__Comamonadaceae","g__Leptothrix","s__sp49025"]}},{"id":"seq23458","metadata":{"taxonomy":["k__Bacteria","p__Actinobacteria","c__Thermoleophilia","o__Gaiellales","f__NA","g__NA","s__sp10906-sp10951"]}},{"id":"seq23465","metadata":{"taxonomy":["k__Bacteria","p__Planctomycetes","c__Phycisphaerae","o__NA","f__NA","g__NA","s__sp41150"]}},{"id":"seq23466","metadata":{"taxonomy":["k__Bacteria","p__Actinobacteria","c__Actinobacteria","o__Corynebacteriales","f__Nocardiaceae","g__Gordonia","s__bronchialis-soli"]}},{"id":"seq23467","metadata":{"taxonomy":["k__Bacteria","p__Proteobacteria","c__Alphaproteobacteria","o__Caulobacterales","f__Caulobacteraceae","g__NA","s__sp42790"]}},{"id":"seq23470","metadata":{"taxonomy":["k__Bacteria","p__Acidobacteria","c__Holophagae","o__NA","f__NA","g__NA","s__sp3764"]}},{"id":"seq23473","metadata":{"taxonomy":["k__Bacteria","p__Proteobacteria","c__Alphaproteobacteria","o__Rickettsiales","f__NA","g__NA","s__sp47208"]}},{"id":"seq23474","metadata":{"taxonomy":["k__Bacteria","p__Armatimonadetes","c__NA","o__NA","f__NA","g__NA","s__sp11631"]}},{"id":"seq23476","metadata":{"taxonomy":["k__Bacteria","p__Gemmatimonadetes","c__Gemmatimonadetes","o__Gemmatimonadales","f__Gemmatimonadaceae","g__NA","s__sp37959"]}},{"id":"seq23480","metadata":{"taxonomy":["k__Bacteria","p__Proteobacteria","c__Betaproteobacteria","o__Burkholderiales","f__Comamonadaceae","g__Ramlibacter","s__tataouinensis"]}},{"id":"seq23482","metadata":{"taxonomy":["k__Bacteria","p__Proteobacteria","c__Deltaproteobacteria","o__Myxococcales","f__Sandaracinaceae","g__NA","s__sp54136"]}},{"id":"seq23484","metadata":{"taxonomy":["k__Bacteria","p__Proteobacteria","c__Alphaproteobacteria","o__Rhodospirillales","f__Rhodospirillaceae","g__Defluviicoccus","s__sp46028"]}},{"id":"seq23485","metadata":{"taxonomy":["k__Bacteria","p__Actinobacteria","c__NA","o__NA","f__NA","g__NA","s__sp10777"]}},{"id":"seq23488","metadata":{"taxonomy":["k__Bacteria","p__Actinobacteria","c__Actinobacteria","o__Propionibacteriales","f__Nocardioidaceae","g__Nocardioides","s__lentus-sp7663"]}},{"id":"seq23490","metadata":{"taxonomy":["k__Bacteria","p__Actinobacteria","c__Actinobacteria","o__Micromonosporales","f__Micromonosporaceae","g__Asanoa","s__hainanensis-ishikariensis"]}},{"id":"seq23496","metadata":{"taxonomy":["k__Bacteria","p__Actinobacteria","c__Actinobacteria","o__Frankiales","f__Geodermatophilaceae","g__Blastococcus","s__jejuensis"]}},{"id":"seq23497","metadata":{"taxonomy":["k__Bacteria","p__Proteobacteria","c__Betaproteobacteria","o__NA","f__NA","g__NA","s__sp50625"]}},{"id":"seq23501","metadata":{"taxonomy":["k__Bacteria","p__Actinobacteria","c__Actinobacteria","o__Streptosporangiales","f__Thermomonosporaceae","g__Actinomadura","s__meridiana"]}},{"id":"seq23502","metadata":{"taxonomy":["k__Bacteria","p__Proteobacteria","c__Alphaproteobacteria","o__Rhodospirillales","f__Acetobacteraceae","g__Craurococcus","s__sp45577"]}},{"id":"seq23503","metadata":{"taxonomy":["k__Bacteria","p__Proteobacteria","c__Deltaproteobacteria","o__Myxococcales","f__Polyangiaceae","g__Sorangium","s__cellulosum"]}},{"id":"seq23509","metadata":{"taxonomy":["None","NA","NA","NA","NA","NA","NA"]}},{"id":"seq23519","metadata":{"taxonomy":["k__Bacteria","p__Actinobacteria","c__Thermoleophilia","o__Solirubrobacterales","f__Solirubrobacteraceae","g__Solirubrobacter","s__sp11099-sp11113"]}},{"id":"seq23521","metadata":{"taxonomy":["k__Bacteria","p__Firmicutes","c__Clostridia","o__Clostridiales","f__Lachnospiraceae","g__Lachnoclostridium","s__sp32435"]}},{"id":"seq23522","metadata":{"taxonomy":["k__Bacteria","p__Bacteroidetes","c__Sphingobacteriia","o__Sphingobacteriales","f__Chitinophagaceae","g__Flavisolibacter","s__sp18224"]}},{"id":"seq23523","metadata":{"taxonomy":["k__Bacteria","p__Actinobacteria","c__Actinobacteria","o__Streptomycetales","f__Streptomycetaceae","g__Streptomyces","s__sodiiphilus"]}},{"id":"seq23528","metadata":{"taxonomy":["k__Bacteria","p__Actinobacteria","c__Thermoleophilia","o__Gaiellales","f__NA","g__NA","s__sp10915"]}},{"id":"seq23530","metadata":{"taxonomy":["k__Bacteria","p__Actinobacteria","c__Actinobacteria","o__Pseudonocardiales","f__Pseudonocardiaceae","g__Allokutzneria","s__oryzae"]}},{"id":"seq23533","metadata":{"taxonomy":["k__Bacteria","p__Proteobacteria","c__Alphaproteobacteria","o__Rhodospirillales","f__NA","g__*Alysiosphaera","s__sp46516"]}},{"id":"seq23534","metadata":{"taxonomy":["k__Bacteria","p__Bacteroidetes","c__Sphingobacteriia","o__Sphingobacteriales","f__Sphingobacteriaceae","g__Mucilaginibacter","s__sp19087"]}},{"id":"seq23537","metadata":{"taxonomy":["k__Bacteria","p__Saccharibacteria","c__NA","o__NA","f__NA","g__NA","s__sp66022"]}},{"id":"seq23541","metadata":{"taxonomy":["k__Bacteria","p__Chloroflexi","c__Chloroflexia","o__Kallotenuales","f__NA","g__NA","s__sp21221"]}},{"id":"seq23544","metadata":{"taxonomy":["k__Bacteria","p__Actinobacteria","c__Actinobacteria","o__Propionibacteriales","f__Nocardioidaceae","g__Nocardioides","s__sp7679"]}},{"id":"seq23545","metadata":{"taxonomy":["k__Bacteria","p__Proteobacteria","c__Alphaproteobacteria","o__Rickettsiales","f__NA","g__NA","s__sp46956"]}},{"id":"seq23546","metadata":{"taxonomy":["k__Bacteria","p__Actinobacteria","c__Thermoleophilia","o__Solirubrobacterales","f__Solirubrobacteraceae","g__Solirubrobacter","s__sp11113"]}},{"id":"seq23547","metadata":{"taxonomy":["k__Bacteria","p__Actinobacteria","c__Thermoleophilia","o__Gaiellales","f__NA","g__NA","s__sp10951"]}},{"id":"seq23550","metadata":{"taxonomy":["k__Bacteria","p__Firmicutes","c__Clostridia","o__Clostridiales","f__Lachnospiraceae","g__Lachnoclostridium","s__sp32433"]}},{"id":"seq23553","metadata":{"taxonomy":["k__Bacteria","p__Actinobacteria","c__Actinobacteria","o__Pseudonocardiales","f__Pseudonocardiaceae","g__Actinophytocola","s__burenkhanensis"]}},{"id":"seq23555","metadata":{"taxonomy":["k__Bacteria","p__Chloroflexi","c__Chloroflexia","o__Kallotenuales","f__NA","g__NA","s__sp21223"]}},{"id":"seq23556","metadata":{"taxonomy":["k__Bacteria","p__Firmicutes","c__Bacilli","o__Bacillales","f__Paenibacillaceae","g__Paenibacillus","s__sp27306"]}},{"id":"seq23557","metadata":{"taxonomy":["k__Bacteria","p__Proteobacteria","c__Betaproteobacteria","o__Burkholderiales","f__Oxalobacteraceae","g__Massilia","s__timonae"]}},{"id":"seq23561","metadata":{"taxonomy":["k__Bacteria","p__Gemmatimonadetes","c__Gemmatimonadetes","o__NA","f__NA","g__NA","s__sp37590-sp37628"]}},{"id":"seq23563","metadata":{"taxonomy":["k__Bacteria","p__Actinobacteria","c__Thermoleophilia","o__Gaiellales","f__NA","g__NA","s__sp10862"]}},{"id":"seq23566","metadata":{"taxonomy":["k__Bacteria","p__Proteobacteria","c__Alphaproteobacteria","o__Rhodospirillales","f__Acetobacteraceae","g__Roseomonas","s__sp45714"]}},{"id":"seq23567","metadata":{"taxonomy":["k__Bacteria","p__Chloroflexi","c__NA","o__NA","f__NA","g__NA","s__sp21444"]}},{"id":"seq23568","metadata":{"taxonomy":["k__Bacteria","p__Proteobacteria","c__Alphaproteobacteria","o__Rhodospirillales","f__Rhodospirillaceae","g__Skermanella","s__aerolata-sp46220"]}},{"id":"seq23569","metadata":{"taxonomy":["k__Bacteria","p__Proteobacteria","c__Alphaproteobacteria","o__Rhizobiales","f__Hyphomicrobiaceae","g__Devosia","s__insulae-sp43545-sp43547"]}},{"id":"seq23570","metadata":{"taxonomy":["k__Bacteria","p__Gemmatimonadetes","c__Gemmatimonadetes","o__NA","f__NA","g__NA","s__sp37610"]}},{"id":"seq23571","metadata":{"taxonomy":["k__Bacteria","p__Actinobacteria","c__Actinobacteria","o__Streptomycetales","f__Streptomycetaceae","g__Streptomyces","s__catbensis-seranimatus"]}},{"id":"seq23579","metadata":{"taxonomy":["k__Bacteria","p__Planctomycetes","c__Phycisphaerae","o__NA","f__NA","g__NA","s__sp41146"]}},{"id":"seq23582","metadata":{"taxonomy":["k__Bacteria","p__Proteobacteria","c__Alphaproteobacteria","o__Rhodospirillales","f__Acetobacteraceae","g__Craurococcus","s__sp45574"]}},{"id":"seq23584","metadata":{"taxonomy":["k__Bacteria","p__Actinobacteria","c__Thermoleophilia","o__Solirubrobacterales","f__NA","g__NA","s__sp11059"]}},{"id":"seq23586","metadata":{"taxonomy":["k__Bacteria","p__Proteobacteria","c__Deltaproteobacteria","o__Oligoflexales","f__Oligoflexaceae","g__NA","s__sp54275"]}},{"id":"seq23587","metadata":{"taxonomy":["k__Bacteria","p__Actinobacteria","c__Actinobacteria","o__Frankiales","f__Acidothermaceae","g__Acidothermus","s__sp6023"]}},{"id":"seq23593","metadata":{"taxonomy":["k__Bacteria","p__Actinobacteria","c__NA","o__NA","f__NA","g__NA","s__sp10557"]}},{"id":"seq23594","metadata":{"taxonomy":["k__Bacteria","p__Actinobacteria","c__Actinobacteria","o__Propionibacteriales","f__Nocardioidaceae","g__Nocardioides","s__mesophilus"]}},{"id":"seq23601","metadata":{"taxonomy":["k__Bacteria","p__Planctomycetes","c__Planctomycetacia","o__Planctomycetales","f__Planctomycetaceae","g__NA","s__sp42446"]}},{"id":"seq23602","metadata":{"taxonomy":["k__Bacteria","p__Bacteroidetes","c__Sphingobacteriia","o__Sphingobacteriales","f__Chitinophagaceae","g__NA","s__sp18384"]}},{"id":"seq23604","metadata":{"taxonomy":["k__Bacteria","p__Actinobacteria","c__Actinobacteria","o__Propionibacteriales","f__Nocardioidaceae","g__Nocardioides","s__marinquilinus"]}},{"id":"seq23609","metadata":{"taxonomy":["k__Bacteria","p__Actinobacteria","c__Actinobacteria","o__Streptomycetales","f__Streptomycetaceae","g__Streptomyces","s__NA"]}},{"id":"seq23611","metadata":{"taxonomy":["k__Bacteria","p__Proteobacteria","c__Alphaproteobacteria","o__Rhodospirillales","f__Acetobacteraceae","g__Roseomonas","s__sp45715"]}},{"id":"seq23617","metadata":{"taxonomy":["k__Bacteria","p__Actinobacteria","c__Actinobacteria","o__Frankiales","f__Geodermatophilaceae","g__Modestobacter","s__marinus-versicolor"]}},{"id":"seq23621","metadata":{"taxonomy":["k__Bacteria","p__Proteobacteria","c__Gammaproteobacteria","o__Enterobacteriales","f__Enterobacteriaceae","g__Klebsiella","s__pneumoniae"]}},{"id":"seq23628","metadata":{"taxonomy":["k__Bacteria","p__Firmicutes","c__Bacilli","o__Bacillales","f__Paenibacillaceae","g__Brevibacillus","s__massiliensis"]}},{"id":"seq23630","metadata":{"taxonomy":["k__Bacteria","p__Actinobacteria","c__Actinobacteria","o__Micrococcales","f__NA","g__NA","s__NA"]}},{"id":"seq23632","metadata":{"taxonomy":["k__Bacteria","p__Actinobacteria","c__Thermoleophilia","o__Gaiellales","f__NA","g__NA","s__sp10954"]}},{"id":"seq23633","metadata":{"taxonomy":["k__Bacteria","p__Actinobacteria","c__Actinobacteria","o__Streptomycetales","f__Streptomycetaceae","g__Streptomyces","s__sp9747"]}},{"id":"seq23635","metadata":{"taxonomy":["k__Bacteria","p__Proteobacteria","c__Betaproteobacteria","o__Burkholderiales","f__Oxalobacteraceae","g__Massilia","s__sp49420"]}},{"id":"seq23640","metadata":{"taxonomy":["k__Bacteria","p__Planctomycetes","c__Phycisphaerae","o__NA","f__NA","g__NA","s__sp41144"]}},{"id":"seq23641","metadata":{"taxonomy":["k__Bacteria","p__Actinobacteria","c__Thermoleophilia","o__Solirubrobacterales","f__NA","g__NA","s__sp11022"]}},{"id":"seq23642","metadata":{"taxonomy":["k__Bacteria","p__Proteobacteria","c__Alphaproteobacteria","o__Rhodospirillales","f__Rhodospirillaceae","g__NA","s__sp46420"]}},{"id":"seq23644","metadata":{"taxonomy":["k__Bacteria","p__Planctomycetes","c__Planctomycetacia","o__Planctomycetales","f__Planctomycetaceae","g__Isosphaera","s__sp41548"]}},{"id":"seq23645","metadata":{"taxonomy":["k__Bacteria","p__Actinobacteria","c__Actinobacteria","o__Kineosporiales","f__Kineosporiaceae","g__Angustibacter","s__aerolatus"]}},{"id":"seq23655","metadata":{"taxonomy":["k__Bacteria","p__Actinobacteria","c__NA","o__NA","f__NA","g__NA","s__sp10593"]}},{"id":"seq23659","metadata":{"taxonomy":["k__Archaea","p__Euryarchaeota","c__Methanobacteria","o__Methanobacteriales","f__Methanobacteriaceae","g__Methanobrevibacter","s__arboriphilus"]}},{"id":"seq23663","metadata":{"taxonomy":["k__Bacteria","p__Bacteroidetes","c__Sphingobacteriia","o__Sphingobacteriales","f__Chitinophagaceae","g__Segetibacter","s__NA"]}},{"id":"seq23666","metadata":{"taxonomy":["k__Bacteria","p__Actinobacteria","c__Actinobacteria","o__Micrococcales","f__Intrasporangiaceae","g__Fodinibacter","s__luteus"]}},{"id":"seq23667","metadata":{"taxonomy":["k__Bacteria","p__Chloroflexi","c__NA","o__NA","f__NA","g__NA","s__sp21489"]}},{"id":"seq23681","metadata":{"taxonomy":["k__Bacteria","p__Chloroflexi","c__NA","o__NA","f__NA","g__NA","s__sp21449"]}},{"id":"seq23687","metadata":{"taxonomy":["k__Bacteria","p__Planctomycetes","c__Planctomycetacia","o__Planctomycetales","f__Planctomycetaceae","g__NA","s__sp42199"]}},{"id":"seq23689","metadata":{"taxonomy":["k__Bacteria","p__Planctomycetes","c__Phycisphaerae","o__NA","f__NA","g__NA","s__sp41155"]}},{"id":"seq23690","metadata":{"taxonomy":["k__Bacteria","p__Actinobacteria","c__Acidimicrobiia","o__Acidimicrobiales","f__NA","g__NA","s__sp4525-sp4569"]}},{"id":"seq23693","metadata":{"taxonomy":["None","NA","NA","NA","NA","NA","NA"]}},{"id":"seq23694","metadata":{"taxonomy":["k__Bacteria","p__Gemmatimonadetes","c__Gemmatimonadetes","o__Gemmatimonadales","f__Gemmatimonadaceae","g__NA","s__sp37957"]}},{"id":"seq23696","metadata":{"taxonomy":["k__Bacteria","p__Actinobacteria","c__Actinobacteria","o__Streptosporangiales","f__Streptosporangiaceae","g__Nonomuraea","s__pusilla"]}},{"id":"seq23697","metadata":{"taxonomy":["k__Bacteria","p__Actinobacteria","c__Rubrobacteria","o__Rubrobacterales","f__Rubrobacteriaceae","g__Rubrobacter","s__sp10738"]}},{"id":"seq23701","metadata":{"taxonomy":["k__Bacteria","p__Chloroflexi","c__NA","o__NA","f__NA","g__NA","s__sp21647"]}},{"id":"seq23704","metadata":{"taxonomy":["k__Bacteria","p__Actinobacteria","c__Thermoleophilia","o__Gaiellales","f__Gaiellaceae","g__Gaiella","s__sp10793-sp10872-sp10906"]}},{"id":"seq23709","metadata":{"taxonomy":["k__Bacteria","p__Actinobacteria","c__Thermoleophilia","o__Solirubrobacterales","f__Solirubrobacteraceae","g__Solirubrobacter","s__ginsenosidimutans"]}},{"id":"seq23710","metadata":{"taxonomy":["k__Bacteria","p__Actinobacteria","c__Thermoleophilia","o__Solirubrobacterales","f__NA","g__NA","s__sp11036"]}},{"id":"seq23714","metadata":{"taxonomy":["k__Bacteria","p__Chloroflexi","c__Chloroflexia","o__Chloroflexales","f__Roseiflexaceae","g__Roseiflexus","s__sp21203-sp21204"]}},{"id":"seq23715","metadata":{"taxonomy":["k__Bacteria","p__Actinobacteria","c__Actinobacteria","o__Pseudonocardiales","f__Pseudonocardiaceae","g__Actinophytocola","s__sediminis-xinjiangensis"]}},{"id":"seq23716","metadata":{"taxonomy":["k__Bacteria","p__Proteobacteria","c__Deltaproteobacteria","o__Myxococcales","f__Myxococcaceae","g__NA","s__sp53789"]}},{"id":"seq23727","metadata":{"taxonomy":["k__Bacteria","p__Actinobacteria","c__Thermoleophilia","o__Gaiellales","f__NA","g__NA","s__sp10837"]}},{"id":"seq23728","metadata":{"taxonomy":["None","NA","NA","NA","NA","NA","NA"]}},{"id":"seq23729","metadata":{"taxonomy":["k__Bacteria","p__Actinobacteria","c__Actinobacteria","o__Streptosporangiales","f__NA","g__Motilibacter","s__peucedani"]}},{"id":"seq23730","metadata":{"taxonomy":["k__Bacteria","p__Gemmatimonadetes","c__Gemmatimonadetes","o__NA","f__NA","g__NA","s__sp37610"]}},{"id":"seq23732","metadata":{"taxonomy":["k__Bacteria","p__Actinobacteria","c__Acidimicrobiia","o__Acidimicrobiales","f__NA","g__NA","s__sp4615"]}},{"id":"seq23736","metadata":{"taxonomy":["k__Bacteria","p__Actinobacteria","c__Actinobacteria","o__Streptomycetales","f__Streptomycetaceae","g__Streptomyces","s__sp9680"]}},{"id":"seq23737","metadata":{"taxonomy":["k__Bacteria","p__Firmicutes","c__Clostridia","o__Clostridiales","f__Family XI","g__Gottschalkia","s__sp31252"]}},{"id":"seq23739","metadata":{"taxonomy":["k__Bacteria","p__Firmicutes","c__Bacilli","o__Bacillales","f__Bacillaceae","g__Bacillus","s__niabensis"]}},{"id":"seq23745","metadata":{"taxonomy":["k__Bacteria","p__Actinobacteria","c__Acidimicrobiia","o__Acidimicrobiales","f__NA","g__NA","s__sp4494"]}},{"id":"seq23754","metadata":{"taxonomy":["k__Bacteria","p__Proteobacteria","c__Deltaproteobacteria","o__Myxococcales","f__Haliangiaceae","g__Haliangium","s__sp53637"]}},{"id":"seq23762","metadata":{"taxonomy":["k__Bacteria","p__Gemmatimonadetes","c__Gemmatimonadetes","o__Gemmatimonadales","f__Gemmatimonadaceae","g__NA","s__sp38006"]}},{"id":"seq23764","metadata":{"taxonomy":["k__Bacteria","p__Nitrospirae","c__Nitrospira","o__Nitrospirales","f__NA","g__NA","s__sp39618"]}},{"id":"seq23767","metadata":{"taxonomy":["k__Bacteria","p__Actinobacteria","c__NA","o__NA","f__NA","g__NA","s__sp10770"]}},{"id":"seq23770","metadata":{"taxonomy":["k__Bacteria","p__Actinobacteria","c__Thermoleophilia","o__Solirubrobacterales","f__NA","g__NA","s__sp10973"]}},{"id":"seq23771","metadata":{"taxonomy":["k__Bacteria","p__Gemmatimonadetes","c__Gemmatimonadetes","o__Gemmatimonadales","f__Gemmatimonadaceae","g__NA","s__sp38006"]}},{"id":"seq23773","metadata":{"taxonomy":["k__Bacteria","p__Proteobacteria","c__Betaproteobacteria","o__NA","f__NA","g__NA","s__NA"]}},{"id":"seq23782","metadata":{"taxonomy":["k__Bacteria","p__Actinobacteria","c__Actinobacteria","o__Micromonosporales","f__Micromonosporaceae","g__NA","s__NA"]}},{"id":"seq23783","metadata":{"taxonomy":["k__Bacteria","p__Bacteroidetes","c__Sphingobacteriia","o__Sphingobacteriales","f__Chitinophagaceae","g__Segetibacter","s__sp18308"]}},{"id":"seq23784","metadata":{"taxonomy":["k__Bacteria","p__Actinobacteria","c__Actinobacteria","o__Propionibacteriales","f__Nocardioidaceae","g__Nocardioides","s__sp7652-sp7680"]}},{"id":"seq23786","metadata":{"taxonomy":["k__Bacteria","p__Proteobacteria","c__Gammaproteobacteria","o__Xanthomonadales","f__Xanthomonadaceae","g__Lysobacter","s__mobilis-xinjiangensis"]}},{"id":"seq23788","metadata":{"taxonomy":["k__Bacteria","p__Proteobacteria","c__Alphaproteobacteria","o__Rhizobiales","f__NA","g__NA","s__sp43716"]}},{"id":"seq23791","metadata":{"taxonomy":["k__Bacteria","p__Planctomycetes","c__Planctomycetacia","o__Planctomycetales","f__Planctomycetaceae","g__Singulisphaera","s__sp42089"]}},{"id":"seq23794","metadata":{"taxonomy":["k__Bacteria","p__Bacteroidetes","c__Sphingobacteriia","o__Sphingobacteriales","f__Chitinophagaceae","g__Segetibacter","s__aerophilus"]}},{"id":"seq23796","metadata":{"taxonomy":["k__Bacteria","p__Firmicutes","c__Bacilli","o__Bacillales","f__Planococcaceae","g__Sporosarcina","s__siberiensis-sp27593"]}},{"id":"seq23797","metadata":{"taxonomy":["k__Bacteria","p__Actinobacteria","c__Actinobacteria","o__Micromonosporales","f__Micromonosporaceae","g__Phytohabitans","s__houttuyneae-rumicis-suffuscus"]}},{"id":"seq23798","metadata":{"taxonomy":["k__Bacteria","p__Actinobacteria","c__Actinobacteria","o__Propionibacteriales","f__Nocardioidaceae","g__Nocardioides","s__mesophilus"]}},{"id":"seq23800","metadata":{"taxonomy":["k__Bacteria","p__Chloroflexi","c__Thermomicrobia","o__NA","f__NA","g__NA","s__sp21839"]}},{"id":"seq23803","metadata":{"taxonomy":["k__Bacteria","p__Actinobacteria","c__Acidimicrobiia","o__Acidimicrobiales","f__Acidimicrobiaceae","g__NA","s__sp4256"]}},{"id":"seq23804","metadata":{"taxonomy":["k__Bacteria","p__Chloroflexi","c__Chloroflexia","o__Kallotenuales","f__NA","g__NA","s__sp21230"]}},{"id":"seq23808","metadata":{"taxonomy":["k__Bacteria","p__Proteobacteria","c__Deltaproteobacteria","o__Myxococcales","f__Sandaracinaceae","g__NA","s__sp54099"]}},{"id":"seq23812","metadata":{"taxonomy":["k__Bacteria","p__Proteobacteria","c__Alphaproteobacteria","o__Sphingomonadales","f__Sphingomonadaceae","g__Sphingomonas","s__sp47867-sp47877"]}},{"id":"seq23814","metadata":{"taxonomy":["k__Bacteria","p__Actinobacteria","c__Actinobacteria","o__Propionibacteriales","f__Nocardioidaceae","g__Nocardioides","s__sp7670"]}},{"id":"seq23819","metadata":{"taxonomy":["k__Bacteria","p__Actinobacteria","c__Actinobacteria","o__Frankiales","f__Geodermatophilaceae","g__Geodermatophilus","s__africanus-obscurus"]}},{"id":"seq23820","metadata":{"taxonomy":["k__Bacteria","p__Acidobacteria","c__Holophagae","o__NA","f__NA","g__NA","s__sp3940"]}},{"id":"seq23822","metadata":{"taxonomy":["k__Bacteria","p__Actinobacteria","c__Thermoleophilia","o__Solirubrobacterales","f__Solirubrobacteraceae","g__Solirubrobacter","s__sp11097"]}},{"id":"seq23827","metadata":{"taxonomy":["k__Bacteria","p__Proteobacteria","c__Alphaproteobacteria","o__Rhizobiales","f__Bradyrhizobiaceae","g__NA","s__sp43322"]}},{"id":"seq23829","metadata":{"taxonomy":["k__Bacteria","p__Verrucomicrobia","c__Spartobacteria","o__Chthoniobacterales","f__Chthoniobacteraceae","g__Chthoniobacter","s__sp69093"]}},{"id":"seq23836","metadata":{"taxonomy":["k__Bacteria","p__Bacteroidetes","c__Cytophagia","o__Cytophagales","f__Cytophagaceae","g__Hymenobacter","s__sp15228"]}},{"id":"seq23837","metadata":{"taxonomy":["k__Bacteria","p__Actinobacteria","c__Acidimicrobiia","o__Acidimicrobiales","f__NA","g__NA","s__sp4474"]}},{"id":"seq23838","metadata":{"taxonomy":["k__Bacteria","p__Gemmatimonadetes","c__Gemmatimonadetes","o__Gemmatimonadales","f__Gemmatimonadaceae","g__Gemmatimonas","s__sp37844"]}},{"id":"seq23840","metadata":{"taxonomy":["k__Bacteria","p__Chloroflexi","c__Chloroflexia","o__Chloroflexales","f__Roseiflexaceae","g__Roseiflexus","s__sp21174"]}},{"id":"seq23843","metadata":{"taxonomy":["k__Bacteria","p__Proteobacteria","c__Deltaproteobacteria","o__Myxococcales","f__NA","g__NA","s__NA"]}},{"id":"seq23846","metadata":{"taxonomy":["k__Bacteria","p__Actinobacteria","c__Thermoleophilia","o__Gaiellales","f__NA","g__NA","s__sp10872-sp10906"]}},{"id":"seq23847","metadata":{"taxonomy":["None","NA","NA","NA","NA","NA","NA"]}},{"id":"seq23849","metadata":{"taxonomy":["k__Bacteria","p__Actinobacteria","c__Actinobacteria","o__Micrococcales","f__Micrococcaceae","g__Arthrobacter","s__sp7074"]}},{"id":"seq23851","metadata":{"taxonomy":["k__Bacteria","p__Gemmatimonadetes","c__Gemmatimonadetes","o__Gemmatimonadales","f__Gemmatimonadaceae","g__NA","s__sp37959"]}},{"id":"seq23853","metadata":{"taxonomy":["k__Bacteria","p__Fibrobacteres","c__Fibrobacteria","o__Fibrobacterales","f__Fibrobacteraceae","g__NA","s__sp24329"]}},{"id":"seq23858","metadata":{"taxonomy":["k__Bacteria","p__Actinobacteria","c__Actinobacteria","o__Micrococcales","f__Intrasporangiaceae","g__Fodinibacter-Intrasporangium","s__luteus-sp6448"]}},{"id":"seq23860","metadata":{"taxonomy":["k__Bacteria","p__Proteobacteria","c__Alphaproteobacteria","o__Rhodospirillales","f__Acetobacteraceae","g__NA","s__sp45738"]}},{"id":"seq23861","metadata":{"taxonomy":["k__Bacteria","p__Acidobacteria","c__Acidobacteria","o__NA","f__NA","g__NA","s__sp3501"]}},{"id":"seq23862","metadata":{"taxonomy":["k__Bacteria","p__Bacteroidetes","c__Sphingobacteriia","o__Sphingobacteriales","f__Chitinophagaceae","g__Segetibacter","s__sp18307"]}},{"id":"seq23864","metadata":{"taxonomy":["k__Bacteria","p__Actinobacteria","c__Actinobacteria","o__Kineosporiales","f__Kineosporiaceae","g__Kineococcus","s__radiotolerans"]}},{"id":"seq23865","metadata":{"taxonomy":["k__Bacteria","p__Chlorobi","c__Chlorobia","o__Chlorobiales","f__NA","g__NA","s__sp20030"]}},{"id":"seq23866","metadata":{"taxonomy":["k__Bacteria","p__Proteobacteria","c__Alphaproteobacteria","o__Sphingomonadales","f__NA","g__NA","s__sp47461-sp47567"]}},{"id":"seq23867","metadata":{"taxonomy":["k__Bacteria","p__Actinobacteria","c__Thermoleophilia","o__Solirubrobacterales","f__NA","g__NA","s__sp11003"]}},{"id":"seq23869","metadata":{"taxonomy":["k__Bacteria","p__Proteobacteria","c__Alphaproteobacteria","o__Rhizobiales","f__NA","g__NA","s__sp43725"]}},{"id":"seq23870","metadata":{"taxonomy":["k__Bacteria","p__Gemmatimonadetes","c__Gemmatimonadetes","o__Gemmatimonadales","f__Gemmatimonadaceae","g__NA","s__sp37926"]}},{"id":"seq23873","metadata":{"taxonomy":["k__Bacteria","p__Proteobacteria","c__Alphaproteobacteria","o__Sphingomonadales","f__Sphingomonadaceae","g__Sphingomonas","s__sp47869-sp47872"]}},{"id":"seq23881","metadata":{"taxonomy":["k__Bacteria","p__Proteobacteria","c__Alphaproteobacteria","o__Rhodospirillales","f__Acetobacteraceae","g__NA","s__sp45751"]}},{"id":"seq23882","metadata":{"taxonomy":["k__Archaea","p__Thaumarchaeota","c__NA","o__NA","f__NA","g__*Nitrososphaera","s__sp1559"]}},{"id":"seq23884","metadata":{"taxonomy":["k__Bacteria","p__Firmicutes","c__Clostridia","o__Clostridiales","f__Lachnospiraceae","g__Lachnoclostridium","s__sp32433"]}},{"id":"seq23887","metadata":{"taxonomy":["None","NA","NA","NA","NA","NA","NA"]}},{"id":"seq23899","metadata":{"taxonomy":["k__Bacteria","p__Actinobacteria","c__Actinobacteria","o__Propionibacteriales","f__Nocardioidaceae","g__Nocardioides","s__kribbensis-sp7677-terrigena"]}},{"id":"seq23900","metadata":{"taxonomy":["k__Bacteria","p__Actinobacteria","c__Thermoleophilia","o__Solirubrobacterales","f__NA","g__NA","s__sp11031-sp11036"]}},{"id":"seq23903","metadata":{"taxonomy":["k__Bacteria","p__Actinobacteria","c__Actinobacteria","o__Pseudonocardiales","f__Pseudonocardiaceae","g__Pseudonocardia","s__aurantiaca"]}},{"id":"seq23908","metadata":{"taxonomy":["k__Bacteria","p__Proteobacteria","c__Betaproteobacteria","o__Burkholderiales","f__Oxalobacteraceae","g__Massilia","s__sp49415"]}},{"id":"seq23913","metadata":{"taxonomy":["k__Bacteria","p__Actinobacteria","c__Acidimicrobiia","o__Acidimicrobiales","f__NA","g__NA","s__sp4488"]}},{"id":"seq23918","metadata":{"taxonomy":["k__Bacteria","p__Actinobacteria","c__Thermoleophilia","o__Gaiellales","f__NA","g__NA","s__sp10862-sp10934"]}},{"id":"seq23922","metadata":{"taxonomy":["k__Bacteria","p__Gemmatimonadetes","c__Gemmatimonadetes","o__Gemmatimonadales","f__Gemmatimonadaceae","g__NA","s__sp38006"]}},{"id":"seq23924","metadata":{"taxonomy":["k__Bacteria","p__Bacteroidetes","c__Cytophagia","o__Cytophagales","f__Cytophagaceae","g__Rhodocytophaga","s__sp15332"]}},{"id":"seq23930","metadata":{"taxonomy":["k__Bacteria","p__Actinobacteria","c__Rubrobacteria","o__Rubrobacterales","f__Rubrobacteriaceae","g__Rubrobacter","s__sp10746-sp10749"]}},{"id":"seq23932","metadata":{"taxonomy":["k__Bacteria","p__Actinobacteria","c__Thermoleophilia","o__Solirubrobacterales","f__NA","g__NA","s__sp11031"]}},{"id":"seq23934","metadata":{"taxonomy":["k__Bacteria","p__Actinobacteria","c__Actinobacteria","o__Frankiales","f__NA","g__NA","s__sp6163"]}},{"id":"seq23935","metadata":{"taxonomy":["k__Bacteria","p__Firmicutes","c__Clostridia","o__Clostridiales","f__Lachnospiraceae","g__NA","s__sp33395"]}},{"id":"seq23938","metadata":{"taxonomy":["k__Bacteria","p__Actinobacteria","c__Actinobacteria","o__Frankiales","f__Geodermatophilaceae","g__Geodermatophilus","s__nigrescens"]}},{"id":"seq23940","metadata":{"taxonomy":["k__Bacteria","p__Gemmatimonadetes","c__Gemmatimonadetes","o__NA","f__NA","g__NA","s__sp37618"]}},{"id":"seq23942","metadata":{"taxonomy":["k__Bacteria","p__Actinobacteria","c__NA","o__NA","f__NA","g__NA","s__sp10773"]}},{"id":"seq23943","metadata":{"taxonomy":["k__Bacteria","p__Actinobacteria","c__Thermoleophilia","o__Solirubrobacterales","f__NA","g__NA","s__sp10998-sp11009"]}},{"id":"seq23947","metadata":{"taxonomy":["k__Bacteria","p__Actinobacteria","c__Thermoleophilia","o__Solirubrobacterales","f__Solirubrobacteraceae","g__Solirubrobacter","s__sp11104-sp11106-sp11113"]}},{"id":"seq23949","metadata":{"taxonomy":["k__Bacteria","p__Firmicutes","c__Bacilli","o__Bacillales","f__Planococcaceae","g__Lysinibacillus","s__odysseyi"]}},{"id":"seq23950","metadata":{"taxonomy":["k__Bacteria","p__Acidobacteria","c__Acidobacteria","o__NA","f__NA","g__NA","s__sp2791"]}},{"id":"seq23952","metadata":{"taxonomy":["k__Bacteria","p__Firmicutes","c__Bacilli","o__Bacillales","f__Bacillaceae","g__Bacillus","s__endophyticus"]}},{"id":"seq23953","metadata":{"taxonomy":["k__Bacteria","p__Firmicutes","c__Bacilli","o__Bacillales","f__Bacillaceae","g__Bacillus","s__NA"]}},{"id":"seq23954","metadata":{"taxonomy":["k__Bacteria","p__Planctomycetes","c__Phycisphaerae","o__NA","f__NA","g__NA","s__sp41180"]}},{"id":"seq23962","metadata":{"taxonomy":["k__Bacteria","p__Actinobacteria","c__Thermoleophilia","o__Solirubrobacterales","f__Solirubrobacteraceae","g__Solirubrobacter","s__sp11099-sp11113"]}},{"id":"seq23964","metadata":{"taxonomy":["k__Bacteria","p__Actinobacteria","c__Acidimicrobiia","o__Acidimicrobiales","f__NA","g__NA","s__sp4546"]}},{"id":"seq23969","metadata":{"taxonomy":["k__Bacteria","p__Firmicutes","c__Clostridia","o__Clostridiales","f__Lachnospiraceae","g__Lachnoclostridium","s__sp32433"]}},{"id":"seq23970","metadata":{"taxonomy":["k__Bacteria","p__Actinobacteria","c__Actinobacteria","o__Pseudonocardiales","f__Pseudonocardiaceae","g__Lechevalieria","s__nigeriaca"]}},{"id":"seq23972","metadata":{"taxonomy":["k__Bacteria","p__Chloroflexi","c__NA","o__NA","f__NA","g__NA","s__sp21786"]}},{"id":"seq23973","metadata":{"taxonomy":["k__Bacteria","p__Actinobacteria","c__Actinobacteria","o__Micrococcales","f__Intrasporangiaceae","g__Serinicoccus","s__profundi"]}},{"id":"seq23979","metadata":{"taxonomy":["k__Bacteria","p__Actinobacteria","c__Actinobacteria","o__Streptomycetales","f__Streptomycetaceae","g__Streptomyces","s__sp9731"]}},{"id":"seq23981","metadata":{"taxonomy":["k__Bacteria","p__Planctomycetes","c__Planctomycetacia","o__Planctomycetales","f__Planctomycetaceae","g__Singulisphaera","s__sp42077"]}},{"id":"seq23985","metadata":{"taxonomy":["k__Bacteria","p__Actinobacteria","c__Actinobacteria","o__Streptomycetales","f__Streptomycetaceae","g__Streptomyces","s__NA"]}},{"id":"seq23986","metadata":{"taxonomy":["k__Bacteria","p__Actinobacteria","c__Thermoleophilia","o__Gaiellales","f__NA","g__NA","s__sp10872"]}},{"id":"seq23990","metadata":{"taxonomy":["k__Bacteria","p__Gemmatimonadetes","c__Gemmatimonadetes","o__Gemmatimonadales","f__Gemmatimonadaceae","g__NA","s__sp37922"]}},{"id":"seq23992","metadata":{"taxonomy":["k__Bacteria","p__Proteobacteria","c__Alphaproteobacteria","o__Rhizobiales","f__Bradyrhizobiaceae","g__Rhizobiales","s__bacterium-sp43320"]}},{"id":"seq23993","metadata":{"taxonomy":["k__Bacteria","p__Actinobacteria","c__Actinobacteria","o__Streptomycetales","f__Streptomycetaceae","g__Streptomyces","s__albus-rangoonensis"]}},{"id":"seq23996","metadata":{"taxonomy":["k__Bacteria","p__Actinobacteria","c__Actinobacteria","o__Streptosporangiales","f__Streptosporangiaceae","g__Nonomuraea-Sphaerisporangium","s__NA"]}},{"id":"seq23998","metadata":{"taxonomy":["k__Bacteria","p__Bacteroidetes","c__Cytophagia","o__Cytophagales","f__Cytophagaceae","g__Adhaeribacter","s__sp15088"]}},{"id":"seq24001","metadata":{"taxonomy":["k__Bacteria","p__Gemmatimonadetes","c__Gemmatimonadetes","o__NA","f__NA","g__NA","s__sp37628"]}},{"id":"seq24003","metadata":{"taxonomy":["k__Bacteria","p__Proteobacteria","c__Alphaproteobacteria","o__Rhodospirillales","f__Acetobacteraceae","g__Craurococcus","s__sp45574-sp45744"]}},{"id":"seq24004","metadata":{"taxonomy":["k__Bacteria","p__Proteobacteria","c__Alphaproteobacteria","o__Rhodospirillales","f__Rhodospirillaceae","g__Defluviicoccus","s__sp46005"]}},{"id":"seq24006","metadata":{"taxonomy":["k__Bacteria","p__Spirochaetae","c__Spirochaetes","o__Spirochaetales","f__Spirochaetaceae","g__Termite Treponema cluster","s__sp66593"]}},{"id":"seq24007","metadata":{"taxonomy":["k__Bacteria","p__Actinobacteria","c__NA","o__NA","f__NA","g__NA","s__sp10769"]}},{"id":"seq24013","metadata":{"taxonomy":["k__Bacteria","p__Acidobacteria","c__Acidobacteria","o__NA","f__NA","g__Bryobacter","s__sp2550"]}},{"id":"seq24014","metadata":{"taxonomy":["k__Bacteria","p__Verrucomicrobia","c__Spartobacteria","o__Chthoniobacterales","f__NA","g__NA","s__sp69175"]}},{"id":"seq24017","metadata":{"taxonomy":["k__Bacteria","p__Actinobacteria","c__Thermoleophilia","o__Solirubrobacterales","f__Solirubrobacteraceae","g__Solirubrobacter","s__sp11099-sp11104-sp11106"]}},{"id":"seq24026","metadata":{"taxonomy":["k__Bacteria","p__Chloroflexi","c__Ktedonobacteria","o__NA","f__NA","g__NA","s__sp21505"]}},{"id":"seq24030","metadata":{"taxonomy":["k__Bacteria","p__Acidobacteria","c__Acidobacteria","o__NA","f__NA","g__NA","s__sp2901"]}},{"id":"seq24031","metadata":{"taxonomy":["k__Bacteria","p__Actinobacteria","c__Actinobacteria","o__Pseudonocardiales","f__Pseudonocardiaceae","g__Pseudonocardia","s__sp8102"]}},{"id":"seq24034","metadata":{"taxonomy":["k__Bacteria","p__Actinobacteria","c__Actinobacteria","o__Frankiales","f__Geodermatophilaceae","g__Geodermatophilus","s__tzadiensis"]}},{"id":"seq24035","metadata":{"taxonomy":["k__Bacteria","p__Bacteroidetes","c__Sphingobacteriia","o__Sphingobacteriales","f__Sphingobacteriaceae","g__Pedobacter","s__hartonius"]}},{"id":"seq24037","metadata":{"taxonomy":["k__Bacteria","p__Actinobacteria","c__NA","o__NA","f__NA","g__NA","s__sp10771"]}},{"id":"seq24039","metadata":{"taxonomy":["k__Bacteria","p__Planctomycetes","c__Phycisphaerae","o__NA","f__NA","g__NA","s__sp41180"]}},{"id":"seq24041","metadata":{"taxonomy":["k__Bacteria","p__Gemmatimonadetes","c__Gemmatimonadetes","o__Gemmatimonadales","f__Gemmatimonadaceae","g__NA","s__sp37922"]}},{"id":"seq24042","metadata":{"taxonomy":["k__Bacteria","p__Planctomycetes","c__Planctomycetacia","o__Planctomycetales","f__Planctomycetaceae","g__NA","s__sp42446"]}},{"id":"seq24048","metadata":{"taxonomy":["k__Bacteria","p__Actinobacteria","c__Actinobacteria","o__Propionibacteriales","f__Nocardioidaceae","g__Nocardioides","s__aestuarii-sp7654"]}},{"id":"seq24050","metadata":{"taxonomy":["k__Bacteria","p__Proteobacteria","c__Gammaproteobacteria","o__Cardiobacteriales","f__Cardiobacteriaceae","g__Cardiobacterium","s__valvarum"]}},{"id":"seq24052","metadata":{"taxonomy":["k__Bacteria","p__Actinobacteria","c__Thermoleophilia","o__Solirubrobacterales","f__Solirubrobacteraceae","g__Solirubrobacter","s__sp11099"]}},{"id":"seq24054","metadata":{"taxonomy":["k__Bacteria","p__Planctomycetes","c__Planctomycetacia","o__Planctomycetales","f__Planctomycetaceae","g__Singulisphaera","s__sp42082"]}},{"id":"seq24056","metadata":{"taxonomy":["k__Bacteria","p__Actinobacteria","c__NA","o__NA","f__NA","g__NA","s__sp10559"]}},{"id":"seq24062","metadata":{"taxonomy":["k__Bacteria","p__Actinobacteria","c__Actinobacteria","o__Frankiales","f__Geodermatophilaceae","g__Modestobacter","s__marinus-versicolor"]}},{"id":"seq24067","metadata":{"taxonomy":["k__Bacteria","p__Proteobacteria","c__Alphaproteobacteria","o__Sphingomonadales","f__NA","g__NA","s__sp47468"]}},{"id":"seq24068","metadata":{"taxonomy":["k__Bacteria","p__Actinobacteria","c__Actinobacteria","o__Frankiales","f__Geodermatophilaceae","g__Geodermatophilus","s__arenarius"]}},{"id":"seq24069","metadata":{"taxonomy":["k__Bacteria","p__Actinobacteria","c__Thermoleophilia","o__Solirubrobacterales","f__Solirubrobacteraceae","g__Solirubrobacter","s__sp11102-sp11106"]}},{"id":"seq24070","metadata":{"taxonomy":["k__Bacteria","p__Planctomycetes","c__Planctomycetacia","o__Planctomycetales","f__Planctomycetaceae","g__NA","s__sp42142"]}},{"id":"seq24074","metadata":{"taxonomy":["k__Bacteria","p__Firmicutes","c__Bacilli","o__Bacillales","f__Bacillaceae","g__Geobacillus","s__sp26125"]}},{"id":"seq24076","metadata":{"taxonomy":["k__Bacteria","p__Proteobacteria","c__Alphaproteobacteria","o__Rhodospirillales","f__Acetobacteraceae","g__Craurococcus","s__sp45574-sp45577"]}},{"id":"seq24077","metadata":{"taxonomy":["k__Bacteria","p__Bacteroidetes","c__Sphingobacteriia","o__Sphingobacteriales","f__Chitinophagaceae","g__Flavitalea-Parasegetibacter","s__populi-terrae"]}},{"id":"seq24079","metadata":{"taxonomy":["k__Bacteria","p__Actinobacteria","c__Thermoleophilia","o__Solirubrobacterales","f__NA","g__NA","s__sp10976"]}},{"id":"seq24080","metadata":{"taxonomy":["k__Bacteria","p__Gemmatimonadetes","c__Gemmatimonadetes","o__Gemmatimonadales","f__Gemmatimonadaceae","g__NA","s__sp37959"]}},{"id":"seq24083","metadata":{"taxonomy":["k__Bacteria","p__Chloroflexi","c__NA","o__NA","f__NA","g__NA","s__sp21801"]}},{"id":"seq24084","metadata":{"taxonomy":["k__Bacteria","p__Actinobacteria","c__Actinobacteria","o__Micrococcales","f__Cellulomonadaceae","g__Cellulomonas","s__aerilata"]}},{"id":"seq24086","metadata":{"taxonomy":["k__Bacteria","p__Actinobacteria","c__Actinobacteria","o__Propionibacteriales","f__Nocardioidaceae","g__Nocardioides","s__islandensis"]}},{"id":"seq24088","metadata":{"taxonomy":["k__Bacteria","p__Planctomycetes","c__Planctomycetacia","o__Planctomycetales","f__Planctomycetaceae","g__NA","s__sp42311"]}},{"id":"seq24090","metadata":{"taxonomy":["k__Bacteria","p__Actinobacteria","c__Thermoleophilia","o__Solirubrobacterales","f__NA","g__NA","s__sp11004"]}},{"id":"seq24093","metadata":{"taxonomy":["k__Bacteria","p__Gemmatimonadetes","c__Gemmatimonadetes","o__Gemmatimonadales","f__Gemmatimonadaceae","g__Gemmatimonas","s__sp37863"]}},{"id":"seq24095","metadata":{"taxonomy":["None","NA","NA","NA","NA","NA","NA"]}},{"id":"seq24099","metadata":{"taxonomy":["k__Bacteria","p__Actinobacteria","c__Actinobacteria","o__Frankiales","f__NA","g__NA","s__sp6166"]}},{"id":"seq24103","metadata":{"taxonomy":["k__Bacteria","p__Actinobacteria","c__Actinobacteria","o__Frankiales","f__Geodermatophilaceae","g__Blastococcus","s__saxobsidens"]}},{"id":"seq24104","metadata":{"taxonomy":["None","NA","NA","NA","NA","NA","NA"]}},{"id":"seq24106","metadata":{"taxonomy":["k__Bacteria","p__Actinobacteria","c__Actinobacteria","o__Frankiales","f__NA","g__NA","s__NA"]}},{"id":"seq24107","metadata":{"taxonomy":["k__Bacteria","p__Acidobacteria","c__Acidobacteria","o__NA","f__NA","g__NA","s__sp3408"]}},{"id":"seq24109","metadata":{"taxonomy":["k__Bacteria","p__Proteobacteria","c__Gammaproteobacteria","o__Chromatiales","f__Chromatiaceae","g__Nitrosococcus","s__sp57615"]}},{"id":"seq24110","metadata":{"taxonomy":["k__Bacteria","p__Proteobacteria","c__Alphaproteobacteria","o__Rhodobacterales","f__Rhodobacteraceae","g__Rubellimicrobium","s__roseum"]}},{"id":"seq24115","metadata":{"taxonomy":["k__Bacteria","p__Proteobacteria","c__Alphaproteobacteria","o__Rhizobiales","f__Methylobacteriaceae","g__Methylobacterium","s__sp43879"]}},{"id":"seq24116","metadata":{"taxonomy":["k__Bacteria","p__Cyanobacteria","c__Cyanobacteria","o__NA","f__FamilyI","g__Microcoleus-Phormidium","s__sp23271-sp23316"]}},{"id":"seq24117","metadata":{"taxonomy":["k__Bacteria","p__Actinobacteria","c__Actinobacteria","o__Kineosporiales","f__Kineosporiaceae","g__Kineococcus","s__sp6205"]}},{"id":"seq24118","metadata":{"taxonomy":["k__Bacteria","p__Planctomycetes","c__Phycisphaerae","o__NA","f__NA","g__NA","s__sp41155"]}},{"id":"seq24120","metadata":{"taxonomy":["k__Bacteria","p__Planctomycetes","c__Phycisphaerae","o__NA","f__NA","g__NA","s__sp41143"]}},{"id":"seq24123","metadata":{"taxonomy":["k__Bacteria","p__Proteobacteria","c__Alphaproteobacteria","o__Rhizobiales","f__Hyphomicrobiaceae","g__Pedomicrobium","s__sp43623"]}},{"id":"seq24124","metadata":{"taxonomy":["k__Bacteria","p__Bacteroidetes","c__Cytophagia","o__Cytophagales","f__Cytophagaceae","g__Rhodocytophaga","s__sp15334-sp15488"]}},{"id":"seq24125","metadata":{"taxonomy":["k__Bacteria","p__Chloroflexi","c__Chloroflexia","o__Kallotenuales","f__NA","g__NA","s__sp21223"]}},{"id":"seq24126","metadata":{"taxonomy":["k__Bacteria","p__Proteobacteria","c__Alphaproteobacteria","o__Sphingomonadales","f__Sphingomonadaceae","g__Sphingomonas","s__sp47898"]}},{"id":"seq24129","metadata":{"taxonomy":["k__Bacteria","p__Deinococcus-Thermus","c__Deinococci","o__Deinococcales","f__Deinococcaceae","g__Deinococcus","s__geothermalis"]}},{"id":"seq24131","metadata":{"taxonomy":["k__Bacteria","p__Proteobacteria","c__Alphaproteobacteria","o__Rhodospirillales","f__Rhodospirillaceae","g__Skermanella","s__sp46210-sp46219-stibiiresistens"]}},{"id":"seq24132","metadata":{"taxonomy":["k__Bacteria","p__Actinobacteria","c__Actinobacteria","o__Propionibacteriales","f__Nocardioidaceae","g__Nocardioides","s__caeni-simplex-sp7679"]}},{"id":"seq24134","metadata":{"taxonomy":["k__Bacteria","p__Actinobacteria","c__Actinobacteria","o__Propionibacteriales","f__Nocardioidaceae","g__Nocardioides","s__mesophilus"]}},{"id":"seq24137","metadata":{"taxonomy":["k__Bacteria","p__Actinobacteria","c__Actinobacteria","o__Propionibacteriales","f__Nocardioidaceae","g__Nocardioides","s__sp7657"]}},{"id":"seq24138","metadata":{"taxonomy":["k__Bacteria","p__Bacteroidetes","c__Cytophagia","o__Cytophagales","f__Cytophagaceae","g__Hymenobacter","s__sp15218"]}},{"id":"seq24139","metadata":{"taxonomy":["k__Bacteria","p__Proteobacteria","c__Deltaproteobacteria","o__Oligoflexales","f__Oligoflexaceae","g__Oligoflexus","s__tunisiensis"]}},{"id":"seq24140","metadata":{"taxonomy":["k__Bacteria","p__Bacteroidetes","c__Cytophagia","o__Cytophagales","f__Cytophagaceae","g__Nibribacter","s__sp15268"]}},{"id":"seq24143","metadata":{"taxonomy":["k__Bacteria","p__Actinobacteria","c__Actinobacteria","o__Propionibacteriales","f__Nocardioidaceae","g__Nocardioides","s__sp7679"]}},{"id":"seq24148","metadata":{"taxonomy":["k__Bacteria","p__Proteobacteria","c__Betaproteobacteria","o__Burkholderiales","f__Oxalobacteraceae","g__Noviherbaspirillum","s__sp49443"]}},{"id":"seq24149","metadata":{"taxonomy":["k__Bacteria","p__Actinobacteria","c__Actinobacteria","o__Frankiales","f__NA","g__NA","s__sp6166"]}},{"id":"seq24150","metadata":{"taxonomy":["k__Bacteria","p__Chloroflexi","c__Thermomicrobia","o__NA","f__NA","g__NA","s__sp21839"]}},{"id":"seq24152","metadata":{"taxonomy":["k__Bacteria","p__Chloroflexi","c__Chloroflexia","o__Kallotenuales","f__NA","g__NA","s__sp21221"]}},{"id":"seq24153","metadata":{"taxonomy":["k__Bacteria","p__Acidobacteria","c__Acidobacteria","o__NA","f__NA","g__NA","s__sp3547"]}},{"id":"seq24154","metadata":{"taxonomy":["k__Bacteria","p__Armatimonadetes","c__NA","o__NA","f__NA","g__NA","s__sp11633"]}},{"id":"seq24155","metadata":{"taxonomy":["k__Bacteria","p__Actinobacteria","c__Actinobacteria","o__Streptomycetales","f__Streptomycetaceae","g__Streptomyces","s__sp9731"]}},{"id":"seq24156","metadata":{"taxonomy":["k__Bacteria","p__Planctomycetes","c__Planctomycetacia","o__Planctomycetales","f__Planctomycetaceae","g__Singulisphaera","s__sp42077"]}},{"id":"seq24159","metadata":{"taxonomy":["k__Bacteria","p__Actinobacteria","c__Acidimicrobiia","o__Acidimicrobiales","f__NA","g__NA","s__sp4525"]}},{"id":"seq24160","metadata":{"taxonomy":["k__Bacteria","p__Actinobacteria","c__Thermoleophilia","o__Solirubrobacterales","f__NA","g__NA","s__sp10973"]}},{"id":"seq24164","metadata":{"taxonomy":["k__Bacteria","p__Proteobacteria","c__Alphaproteobacteria","o__Rhodobacterales","f__Rhodobacteraceae","g__Rubellimicrobium","s__roseum"]}},{"id":"seq24169","metadata":{"taxonomy":["k__Bacteria","p__Acidobacteria","c__Acidobacteria","o__NA","f__NA","g__NA","s__sp3464-sp3586-sp3627"]}},{"id":"seq24172","metadata":{"taxonomy":["k__Bacteria","p__Actinobacteria","c__Actinobacteria","o__Streptomycetales","f__Streptomycetaceae","g__Streptomyces","s__sp10042"]}},{"id":"seq24181","metadata":{"taxonomy":["k__Bacteria","p__Actinobacteria","c__Thermoleophilia","o__Solirubrobacterales","f__NA","g__NA","s__sp11047"]}},{"id":"seq24185","metadata":{"taxonomy":["k__Bacteria","p__Actinobacteria","c__Actinobacteria","o__Micrococcales","f__Promicromonosporaceae","g__Isoptericola","s__variabilis"]}},{"id":"seq24188","metadata":{"taxonomy":["k__Bacteria","p__Proteobacteria","c__Alphaproteobacteria","o__Rhodospirillales","f__Acetobacteraceae","g__Craurococcus","s__sp45577"]}},{"id":"seq24191","metadata":{"taxonomy":["k__Bacteria","p__Proteobacteria","c__Alphaproteobacteria","o__Sphingomonadales","f__Sphingomonadaceae","g__Sphingomonas","s__sp47850"]}},{"id":"seq24194","metadata":{"taxonomy":["k__Bacteria","p__Acidobacteria","c__Acidobacteria","o__NA","f__NA","g__Blastocatella","s__sp3034"]}},{"id":"seq24197","metadata":{"taxonomy":["k__Bacteria","p__Chloroflexi","c__NA","o__NA","f__NA","g__NA","s__sp21449"]}},{"id":"seq24199","metadata":{"taxonomy":["k__Bacteria","p__Proteobacteria","c__Alphaproteobacteria","o__Rhodospirillales","f__Acetobacteraceae","g__Roseomonas","s__aerophila"]}},{"id":"seq24201","metadata":{"taxonomy":["k__Bacteria","p__Actinobacteria","c__Actinobacteria","o__Frankiales","f__Geodermatophilaceae","g__Modestobacter","s__marinus-versicolor"]}},{"id":"seq24202","metadata":{"taxonomy":["k__Bacteria","p__Actinobacteria","c__Thermoleophilia","o__Gaiellales","f__NA","g__NA","s__sp10830-sp10877-sp10951"]}},{"id":"seq24203","metadata":{"taxonomy":["k__Bacteria","p__Firmicutes","c__Clostridia","o__Clostridiales","f__Ruminococcaceae","g__NA","s__sp35350"]}},{"id":"seq24206","metadata":{"taxonomy":["k__Bacteria","p__Actinobacteria","c__Thermoleophilia","o__Solirubrobacterales","f__NA","g__NA","s__sp11122"]}},{"id":"seq24208","metadata":{"taxonomy":["k__Bacteria","p__Proteobacteria","c__Alphaproteobacteria","o__Rhodobacterales","f__Rhodobacteraceae","g__Paracocccus","s__sp44872"]}},{"id":"seq24211","metadata":{"taxonomy":["k__Bacteria","p__Proteobacteria","c__Alphaproteobacteria","o__Rhodospirillales","f__Acetobacteraceae","g__Craurococcus","s__sp45578"]}},{"id":"seq24214","metadata":{"taxonomy":["k__Bacteria","p__Nitrospirae","c__Nitrospira","o__Nitrospirales","f__Nitrospiraceae","g__Nitrospira","s__sp39764"]}},{"id":"seq24228","metadata":{"taxonomy":["k__Bacteria","p__Gemmatimonadetes","c__Gemmatimonadetes","o__NA","f__NA","g__NA","s__sp37582"]}},{"id":"seq24229","metadata":{"taxonomy":["k__Bacteria","p__Actinobacteria","c__Actinobacteria","o__Frankiales","f__Geodermatophilaceae","g__NA","s__sp6088"]}},{"id":"seq24230","metadata":{"taxonomy":["k__Bacteria","p__Actinobacteria","c__Actinobacteria","o__Propionibacteriales","f__Nocardioidaceae","g__Kribbella","s__endophytica-flavida-italica"]}},{"id":"seq24232","metadata":{"taxonomy":["k__Bacteria","p__Actinobacteria","c__Actinobacteria","o__Micrococcales","f__Cellulomonadaceae","g__Cellulomonas","s__flavigena-iranensis"]}},{"id":"seq24233","metadata":{"taxonomy":["k__Bacteria","p__Proteobacteria","c__Gammaproteobacteria","o__Enterobacteriales","f__Enterobacteriaceae","g__Salmonella","s__sp59764"]}},{"id":"seq24236","metadata":{"taxonomy":["k__Bacteria","p__Proteobacteria","c__Alphaproteobacteria","o__Caulobacterales","f__Caulobacteraceae","g__NA","s__sp42784-sp42789"]}},{"id":"seq24238","metadata":{"taxonomy":["k__Bacteria","p__Proteobacteria","c__Alphaproteobacteria","o__Rhizobiales","f__Bradyrhizobiaceae","g__NA","s__sp43317-sp43322"]}},{"id":"seq24239","metadata":{"taxonomy":["k__Bacteria","p__Proteobacteria","c__Alphaproteobacteria","o__Rhodospirillales","f__Acetobacteraceae","g__Craurococcus","s__sp45577"]}},{"id":"seq24240","metadata":{"taxonomy":["k__Bacteria","p__Actinobacteria","c__Actinobacteria","o__Frankiales","f__Geodermatophilaceae","g__Blastococcus","s__aggregatus"]}},{"id":"seq24241","metadata":{"taxonomy":["k__Bacteria","p__Firmicutes","c__Bacilli","o__Lactobacillales","f__Streptococcaceae","g__Streptococcus","s__anginosus"]}},{"id":"seq24242","metadata":{"taxonomy":["k__Bacteria","p__Actinobacteria","c__Actinobacteria","o__Propionibacteriales","f__Nocardioidaceae","g__Nocardioides","s__sp7670"]}},{"id":"seq24243","metadata":{"taxonomy":["k__Bacteria","p__Gemmatimonadetes","c__Gemmatimonadetes","o__NA","f__NA","g__NA","s__sp37604"]}},{"id":"seq24245","metadata":{"taxonomy":["k__Bacteria","p__Proteobacteria","c__Deltaproteobacteria","o__Myxococcales","f__Polyangiaceae","g__Sorangium","s__cellulosum"]}},{"id":"seq24247","metadata":{"taxonomy":["k__Bacteria","p__Proteobacteria","c__Alphaproteobacteria","o__Rhodospirillales","f__NA","g__Geminicoccus","s__sp46528"]}},{"id":"seq24249","metadata":{"taxonomy":["k__Bacteria","p__Proteobacteria","c__Alphaproteobacteria","o__Sphingomonadales","f__NA","g__NA","s__sp48025"]}},{"id":"seq24251","metadata":{"taxonomy":["k__Bacteria","p__Planctomycetes","c__Planctomycetacia","o__Planctomycetales","f__Planctomycetaceae","g__Gemmata","s__sp41499"]}},{"id":"seq24253","metadata":{"taxonomy":["k__Bacteria","p__Actinobacteria","c__Thermoleophilia","o__Solirubrobacterales","f__Solirubrobacteraceae","g__Solirubrobacter","s__sp11102"]}},{"id":"seq24254","metadata":{"taxonomy":["k__Bacteria","p__Actinobacteria","c__Actinobacteria","o__Streptosporangiales","f__Nocardiopsaceae","g__Nocardiopsis","s__dassonvillei-nikkonensis"]}},{"id":"seq24256","metadata":{"taxonomy":["k__Bacteria","p__Proteobacteria","c__Deltaproteobacteria","o__Myxococcales","f__NA","g__NA","s__sp54244"]}},{"id":"seq24257","metadata":{"taxonomy":["k__Bacteria","p__Planctomycetes","c__Phycisphaerae","o__NA","f__NA","g__NA","s__sp41155"]}},{"id":"seq24261","metadata":{"taxonomy":["k__Bacteria","p__Chloroflexi","c__Ktedonobacteria","o__NA","f__NA","g__NA","s__sp21505"]}},{"id":"seq24262","metadata":{"taxonomy":["k__Bacteria","p__Actinobacteria","c__Thermoleophilia","o__Solirubrobacterales","f__NA","g__NA","s__sp10982-sp10985"]}},{"id":"seq24263","metadata":{"taxonomy":["k__Bacteria","p__Actinobacteria","c__Thermoleophilia","o__Solirubrobacterales","f__NA","g__NA","s__sp11003"]}},{"id":"seq24264","metadata":{"taxonomy":["k__Bacteria","p__Actinobacteria","c__Actinobacteria","o__Micrococcales","f__Promicromonosporaceae","g__Cellulosimicrobium","s__cellulans-funkei"]}},{"id":"seq24268","metadata":{"taxonomy":["k__Bacteria","p__Actinobacteria","c__Acidimicrobiia","o__Acidimicrobiales","f__NA","g__NA","s__sp4625"]}},{"id":"seq24269","metadata":{"taxonomy":["k__Bacteria","p__Planctomycetes","c__Planctomycetacia","o__Planctomycetales","f__Planctomycetaceae","g__NA","s__sp42446"]}},{"id":"seq24270","metadata":{"taxonomy":["k__Bacteria","p__Proteobacteria","c__Deltaproteobacteria","o__Bdellovibrionales","f__Bdellovibrionaceae","g__Bdellovibrio","s__sp50947"]}},{"id":"seq24273","metadata":{"taxonomy":["k__Bacteria","p__Chloroflexi","c__NA","o__NA","f__NA","g__NA","s__sp21444"]}},{"id":"seq24274","metadata":{"taxonomy":["None","NA","NA","NA","NA","NA","NA"]}},{"id":"seq24285","metadata":{"taxonomy":["k__Bacteria","p__Planctomycetes","c__Phycisphaerae","o__NA","f__NA","g__NA","s__sp41122"]}},{"id":"seq24287","metadata":{"taxonomy":["k__Bacteria","p__Acidobacteria","c__Acidobacteria","o__NA","f__NA","g__NA","s__sp3631"]}},{"id":"seq24292","metadata":{"taxonomy":["k__Bacteria","p__Proteobacteria","c__Alphaproteobacteria","o__Rhodospirillales","f__Acetobacteraceae","g__Craurococcus","s__sp45577"]}},{"id":"seq24293","metadata":{"taxonomy":["k__Bacteria","p__Chloroflexi","c__Ardenticatenia","o__Ardenticatenales","f__NA","g__NA","s__sp20884"]}},{"id":"seq24297","metadata":{"taxonomy":["k__Bacteria","p__Chloroflexi","c__NA","o__NA","f__NA","g__NA","s__sp21493"]}},{"id":"seq24298","metadata":{"taxonomy":["k__Bacteria","p__Chloroflexi","c__Chloroflexia","o__Kallotenuales","f__NA","g__NA","s__sp21233"]}},{"id":"seq24303","metadata":{"taxonomy":["k__Bacteria","p__Actinobacteria","c__Thermoleophilia","o__Solirubrobacterales","f__NA","g__NA","s__sp10972"]}},{"id":"seq24306","metadata":{"taxonomy":["k__Bacteria","p__Actinobacteria","c__Actinobacteria","o__Micrococcales","f__Dermabacteraceae","g__Brachybacterium","s__sacelli"]}},{"id":"seq24318","metadata":{"taxonomy":["k__Bacteria","p__Nitrospirae","c__Nitrospira","o__Nitrospirales","f__Nitrospiraceae","g__Nitrospira","s__sp39762"]}},{"id":"seq24319","metadata":{"taxonomy":["k__Bacteria","p__Bacteroidetes","c__Sphingobacteriia","o__Sphingobacteriales","f__Chitinophagaceae","g__Ferruginibacter","s__sp18154"]}},{"id":"seq24323","metadata":{"taxonomy":["k__Bacteria","p__Proteobacteria","c__Deltaproteobacteria","o__Oligoflexales","f__Oligoflexaceae","g__NA","s__sp54275"]}},{"id":"seq24325","metadata":{"taxonomy":["k__Bacteria","p__Actinobacteria","c__Actinobacteria","o__Streptomycetales","f__Streptomycetaceae","g__Streptomyces","s__nanshensis"]}},{"id":"seq24326","metadata":{"taxonomy":["k__Bacteria","p__Proteobacteria","c__Alphaproteobacteria","o__Sphingomonadales","f__NA","g__NA","s__sp47450"]}},{"id":"seq24329","metadata":{"taxonomy":["k__Bacteria","p__Bacteroidetes","c__Cytophagia","o__Cytophagales","f__Cytophagaceae","g__Hymenobacter","s__sp15220"]}},{"id":"seq24331","metadata":{"taxonomy":["k__Bacteria","p__Actinobacteria","c__Actinobacteria","o__Frankiales","f__Geodermatophilaceae","g__Geodermatophilus","s__africanus-obscurus-siccatus"]}},{"id":"seq24336","metadata":{"taxonomy":["k__Bacteria","p__Proteobacteria","c__Alphaproteobacteria","o__Rhizobiales","f__NA","g__NA","s__sp43724"]}},{"id":"seq24337","metadata":{"taxonomy":["k__Bacteria","p__Actinobacteria","c__Acidimicrobiia","o__Acidimicrobiales","f__Iamiaceae","g__Iamia","s__sp4307"]}},{"id":"seq24341","metadata":{"taxonomy":["k__Bacteria","p__Acidobacteria","c__Acidobacteria","o__NA","f__NA","g__NA","s__sp2953"]}},{"id":"seq24342","metadata":{"taxonomy":["k__Bacteria","p__Gemmatimonadetes","c__Gemmatimonadetes","o__NA","f__NA","g__NA","s__sp37644"]}},{"id":"seq24346","metadata":{"taxonomy":["k__Bacteria","p__Proteobacteria","c__Alphaproteobacteria","o__Rhodospirillales","f__Acetobacteraceae","g__Craurococcus","s__sp45577"]}},{"id":"seq24351","metadata":{"taxonomy":["k__Bacteria","p__Actinobacteria","c__Actinobacteria","o__Micrococcales","f__Micrococcaceae","g__Arthrobacter","s__sp7068"]}},{"id":"seq24352","metadata":{"taxonomy":["k__Bacteria","p__Proteobacteria","c__Gammaproteobacteria","o__Xanthomonadales","f__Xanthomonadaceae","g__Lysobacter","s__xinjiangensis"]}},{"id":"seq24353","metadata":{"taxonomy":["k__Bacteria","p__Firmicutes","c__Clostridia","o__Clostridiales","f__Lachnospiraceae","g__NA","s__sp33767"]}},{"id":"seq24355","metadata":{"taxonomy":["k__Bacteria","p__Verrucomicrobia","c__Spartobacteria","o__Chthoniobacterales","f__NA","g__NA","s__sp69107"]}},{"id":"seq24358","metadata":{"taxonomy":["k__Archaea","p__Thaumarchaeota","c__NA","o__NA","f__NA","g__NA","s__sp1562"]}},{"id":"seq24362","metadata":{"taxonomy":["k__Bacteria","p__Acidobacteria","c__Acidobacteria","o__NA","f__NA","g__NA","s__sp3570"]}},{"id":"seq24365","metadata":{"taxonomy":["k__Bacteria","p__Actinobacteria","c__Thermoleophilia","o__Solirubrobacterales","f__NA","g__NA","s__sp11003"]}},{"id":"seq24369","metadata":{"taxonomy":["k__Bacteria","p__Chloroflexi","c__NA","o__NA","f__NA","g__NA","s__sp21445"]}},{"id":"seq24373","metadata":{"taxonomy":["k__Bacteria","p__Chloroflexi","c__Thermomicrobia","o__NA","f__NA","g__NA","s__sp21845"]}},{"id":"seq24376","metadata":{"taxonomy":["k__Bacteria","p__Proteobacteria","c__Alphaproteobacteria","o__Sphingomonadales","f__NA","g__NA","s__NA"]}},{"id":"seq24377","metadata":{"taxonomy":["k__Bacteria","p__Proteobacteria","c__Alphaproteobacteria","o__Rhizobiales","f__NA","g__NA","s__NA"]}},{"id":"seq24378","metadata":{"taxonomy":["k__Bacteria","p__Acidobacteria","c__Acidobacteria","o__NA","f__NA","g__NA","s__sp3280"]}},{"id":"seq24380","metadata":{"taxonomy":["k__Bacteria","p__Actinobacteria","c__Thermoleophilia","o__Gaiellales","f__NA","g__NA","s__sp10886"]}},{"id":"seq24382","metadata":{"taxonomy":["k__Bacteria","p__Actinobacteria","c__Actinobacteria","o__Micrococcales","f__Intrasporangiaceae","g__Knoellia","s__sinensis-subterranea"]}},{"id":"seq24383","metadata":{"taxonomy":["k__Bacteria","p__Actinobacteria","c__Thermoleophilia","o__Solirubrobacterales","f__Solirubrobacteraceae","g__Solirubrobacter","s__sp11108-sp11113"]}},{"id":"seq24386","metadata":{"taxonomy":["k__Bacteria","p__Actinobacteria","c__Nitriliruptoria","o__Euzebyales","f__Euzebyaceae","g__Euzebya","s__sp10614-sp10625"]}},{"id":"seq24389","metadata":{"taxonomy":["k__Bacteria","p__Gemmatimonadetes","c__Gemmatimonadetes","o__Gemmatimonadales","f__Gemmatimonadaceae","g__NA","s__sp38006"]}},{"id":"seq24390","metadata":{"taxonomy":["k__Bacteria","p__Actinobacteria","c__Actinobacteria","o__Streptomycetales","f__Streptomycetaceae","g__Streptomyces","s__coacervatus-griseorubiginosus-phaeopurpureus"]}},{"id":"seq24396","metadata":{"taxonomy":["k__Bacteria","p__Chloroflexi","c__Chloroflexia","o__Kallotenuales","f__NA","g__NA","s__sp21224"]}},{"id":"seq24397","metadata":{"taxonomy":["k__Bacteria","p__Proteobacteria","c__Betaproteobacteria","o__Burkholderiales","f__Comamonadaceae","g__Ramlibacter","s__solisilvae"]}},{"id":"seq24400","metadata":{"taxonomy":["k__Bacteria","p__Proteobacteria","c__Alphaproteobacteria","o__Sphingomonadales","f__Sphingomonadaceae","g__Sphingomonas","s__NA"]}},{"id":"seq24403","metadata":{"taxonomy":["k__Bacteria","p__Actinobacteria","c__Actinobacteria","o__Micrococcales","f__Dermacoccaceae","g__Dermacoccus-Luteipulveratus","s__mongoliensis-nishinomiyaensis"]}},{"id":"seq24404","metadata":{"taxonomy":["k__Bacteria","p__Proteobacteria","c__Deltaproteobacteria","o__Oligoflexales","f__Oligoflexaceae","g__NA","s__sp54275"]}},{"id":"seq24406","metadata":{"taxonomy":["k__Bacteria","p__Bacteroidetes","c__Sphingobacteriia","o__Sphingobacteriales","f__Sphingobacteriaceae","g__Mucilaginibacter","s__sabulilitoris"]}},{"id":"seq24408","metadata":{"taxonomy":["k__Bacteria","p__Gemmatimonadetes","c__Gemmatimonadetes","o__Gemmatimonadales","f__Gemmatimonadaceae","g__NA","s__sp37919-sp37962-sp38001"]}},{"id":"seq24411","metadata":{"taxonomy":["k__Bacteria","p__Chloroflexi","c__NA","o__NA","f__NA","g__NA","s__sp21810"]}},{"id":"seq24413","metadata":{"taxonomy":["k__Bacteria","p__Proteobacteria","c__Epsilonproteobacteria","o__Campylobacterales","f__Campylobacteraceae","g__Campylobacter","s__gracilis"]}},{"id":"seq24414","metadata":{"taxonomy":["k__Bacteria","p__Actinobacteria","c__Actinobacteria","o__Pseudonocardiales","f__Pseudonocardiaceae","g__Actinophytocola","s__oryzae"]}},{"id":"seq24415","metadata":{"taxonomy":["k__Bacteria","p__Proteobacteria","c__Alphaproteobacteria","o__Sphingomonadales","f__Sphingomonadaceae","g__Sphingomonas","s__sp47902"]}},{"id":"seq24419","metadata":{"taxonomy":["k__Bacteria","p__Actinobacteria","c__Actinobacteria","o__Micrococcales","f__Bogoriellaceae","g__Georgenia","s__ferrireducens"]}},{"id":"seq24424","metadata":{"taxonomy":["k__Bacteria","p__Cyanobacteria","c__Cyanobacteria","o__NA","f__NA","g__NA","s__sp23635"]}},{"id":"seq24425","metadata":{"taxonomy":["k__Bacteria","p__Proteobacteria","c__Alphaproteobacteria","o__Sphingomonadales","f__NA","g__NA","s__sp47467"]}},{"id":"seq24426","metadata":{"taxonomy":["k__Bacteria","p__Actinobacteria","c__Thermoleophilia","o__Solirubrobacterales","f__NA","g__NA","s__sp11026"]}},{"id":"seq24430","metadata":{"taxonomy":["k__Bacteria","p__Proteobacteria","c__Alphaproteobacteria","o__Sphingomonadales","f__Sphingomonadaceae","g__Sphingomonas","s__guangdongensis"]}},{"id":"seq24432","metadata":{"taxonomy":["k__Bacteria","p__Bacteroidetes","c__Cytophagia","o__Cytophagales","f__Cytophagaceae","g__Adhaeribacter","s__sp15068"]}},{"id":"seq24434","metadata":{"taxonomy":["k__Bacteria","p__Proteobacteria","c__Alphaproteobacteria","o__Rhodospirillales","f__Acetobacteraceae","g__Roseomonas","s__aerilata"]}},{"id":"seq24435","metadata":{"taxonomy":["k__Bacteria","p__Proteobacteria","c__Betaproteobacteria","o__Burkholderiales","f__Comamonadaceae","g__NA","s__sp49259"]}},{"id":"seq24436","metadata":{"taxonomy":["k__Bacteria","p__Gemmatimonadetes","c__Gemmatimonadetes","o__Gemmatimonadales","f__Gemmatimonadaceae","g__NA","s__sp37922"]}},{"id":"seq24437","metadata":{"taxonomy":["k__Bacteria","p__Bacteroidetes","c__Sphingobacteriia","o__Sphingobacteriales","f__Chitinophagaceae","g__NA","s__sp18436"]}},{"id":"seq24442","metadata":{"taxonomy":["k__Bacteria","p__Actinobacteria","c__NA","o__NA","f__NA","g__NA","s__sp10772"]}},{"id":"seq24443","metadata":{"taxonomy":["None","NA","NA","NA","NA","NA","NA"]}},{"id":"seq24450","metadata":{"taxonomy":["k__Bacteria","p__Bacteroidetes","c__Cytophagia","o__Cytophagales","f__Cytophagaceae","g__Hymenobacter","s__tibetensis"]}},{"id":"seq24453","metadata":{"taxonomy":["k__Bacteria","p__Proteobacteria","c__Alphaproteobacteria","o__Rhodospirillales","f__Acetobacteraceae","g__Craurococcus","s__sp45577"]}},{"id":"seq24455","metadata":{"taxonomy":["None","NA","NA","NA","NA","NA","NA"]}},{"id":"seq24459","metadata":{"taxonomy":["k__Bacteria","p__Proteobacteria","c__Deltaproteobacteria","o__Myxococcales","f__Polyangiaceae","g__Sorangium","s__sp54040"]}},{"id":"seq24462","metadata":{"taxonomy":["k__Bacteria","p__Proteobacteria","c__Betaproteobacteria","o__Burkholderiales","f__Comamonadaceae","g__Leptothrix-Mitsuaria","s__chitosanitabida-ginsengisoli"]}},{"id":"seq24463","metadata":{"taxonomy":["k__Bacteria","p__Chloroflexi","c__Ktedonobacteria","o__NA","f__NA","g__NA","s__sp21505"]}},{"id":"seq24464","metadata":{"taxonomy":["k__Bacteria","p__Actinobacteria","c__Actinobacteria","o__Propionibacteriales","f__Propionibacteriaceae","g__Friedmanniella","s__okinawensis"]}},{"id":"seq24466","metadata":{"taxonomy":["k__Bacteria","p__Proteobacteria","c__Betaproteobacteria","o__Burkholderiales","f__Comamonadaceae","g__Caenimonas","s__sp48863"]}},{"id":"seq24467","metadata":{"taxonomy":["k__Bacteria","p__Actinobacteria","c__NA","o__NA","f__NA","g__NA","s__sp10769"]}},{"id":"seq24468","metadata":{"taxonomy":["k__Bacteria","p__Actinobacteria","c__Thermoleophilia","o__Gaiellales","f__NA","g__NA","s__sp10906"]}},{"id":"seq24475","metadata":{"taxonomy":["k__Bacteria","p__Chloroflexi","c__Chloroflexia","o__Herpetosiphonales","f__Herpetosiphonaceae","g__Herpetosiphon","s__aurantiacus"]}},{"id":"seq24476","metadata":{"taxonomy":["k__Bacteria","p__Actinobacteria","c__Actinobacteria","o__Micrococcales","f__Micrococcaceae","g__Paenarthrobacter","s__aurescens-nitroguajacolicus"]}},{"id":"seq24479","metadata":{"taxonomy":["k__Bacteria","p__Actinobacteria","c__Actinobacteria","o__Micrococcales","f__Cellulomonadaceae","g__Cellulomonas","s__hominis-parahominis"]}},{"id":"seq24480","metadata":{"taxonomy":["k__Bacteria","p__Actinobacteria","c__Actinobacteria","o__Corynebacteriales","f__Corynebacteriaceae","g__Corynebacterium","s__accolens"]}},{"id":"seq24483","metadata":{"taxonomy":["k__Bacteria","p__Proteobacteria","c__Alphaproteobacteria","o__Rhizobiales","f__NA","g__NA","s__sp43732"]}},{"id":"seq24485","metadata":{"taxonomy":["k__Bacteria","p__Gemmatimonadetes","c__Gemmatimonadetes","o__Gemmatimonadales","f__Gemmatimonadaceae","g__NA","s__sp37967"]}},{"id":"seq24487","metadata":{"taxonomy":["k__Bacteria","p__Actinobacteria","c__Actinobacteria","o__Micromonosporales","f__Micromonosporaceae","g__Catellatospora","s__sp7406"]}},{"id":"seq24492","metadata":{"taxonomy":["None","NA","NA","NA","NA","NA","NA"]}},{"id":"seq24493","metadata":{"taxonomy":["k__Bacteria","p__Actinobacteria","c__Actinobacteria","o__Corynebacteriales","f__Mycobacteriaceae","g__Mycobacterium","s__mucogenicum-pallens-phocaicum"]}},{"id":"seq24494","metadata":{"taxonomy":["k__Bacteria","p__Firmicutes","c__Clostridia","o__Clostridiales","f__Ruminococcaceae","g__NA","s__sp35147-sp35148"]}},{"id":"seq24501","metadata":{"taxonomy":["k__Bacteria","p__Actinobacteria","c__Actinobacteria","o__Streptomycetales","f__Streptomycetaceae","g__Streptomyces","s__sp9757"]}},{"id":"seq24502","metadata":{"taxonomy":["k__Bacteria","p__Proteobacteria","c__Betaproteobacteria","o__Burkholderiales","f__Oxalobacteraceae","g__Oxalobacter","s__formigenes"]}},{"id":"seq24503","metadata":{"taxonomy":["k__Bacteria","p__Proteobacteria","c__Betaproteobacteria","o__Burkholderiales","f__Comamonadaceae","g__Caenimonas","s__sp48863"]}},{"id":"seq24508","metadata":{"taxonomy":["k__Bacteria","p__Actinobacteria","c__Actinobacteria","o__Streptomycetales","f__Streptomycetaceae","g__Streptomyces","s__sp10061"]}},{"id":"seq24509","metadata":{"taxonomy":["k__Bacteria","p__Actinobacteria","c__Actinobacteria","o__Kineosporiales","f__Kineosporiaceae","g__Angustibacter","s__aerolatus"]}},{"id":"seq24512","metadata":{"taxonomy":["k__Bacteria","p__Actinobacteria","c__Thermoleophilia","o__Solirubrobacterales","f__NA","g__NA","s__sp10973"]}},{"id":"seq24516","metadata":{"taxonomy":["k__Bacteria","p__Actinobacteria","c__Actinobacteria","o__Corynebacteriales","f__Dietziaceae","g__Dietzia","s__maris"]}},{"id":"seq24519","metadata":{"taxonomy":["k__Bacteria","p__Chloroflexi","c__NA","o__NA","f__NA","g__NA","s__sp21799"]}},{"id":"seq24522","metadata":{"taxonomy":["k__Bacteria","p__Armatimonadetes","c__NA","o__NA","f__NA","g__NA","s__sp11514"]}},{"id":"seq24537","metadata":{"taxonomy":["k__Bacteria","p__Chloroflexi","c__Thermomicrobia","o__Sphaerobacterales","f__Sphaerobacteraceae","g__Sphaerobacter","s__thermophilus"]}},{"id":"seq24538","metadata":{"taxonomy":["k__Bacteria","p__Actinobacteria","c__Thermoleophilia","o__Solirubrobacterales","f__NA","g__NA","s__sp10994"]}},{"id":"seq24541","metadata":{"taxonomy":["k__Bacteria","p__Gemmatimonadetes","c__Gemmatimonadetes","o__Gemmatimonadales","f__Gemmatimonadaceae","g__NA","s__sp37898-sp38006"]}},{"id":"seq24543","metadata":{"taxonomy":["k__Bacteria","p__Actinobacteria","c__Actinobacteria","o__Propionibacteriales","f__Nocardioidaceae","g__Nocardioides","s__fonticola"]}},{"id":"seq24546","metadata":{"taxonomy":["k__Bacteria","p__Acidobacteria","c__Acidobacteria","o__NA","f__NA","g__Blastocatella","s__sp3038"]}},{"id":"seq24549","metadata":{"taxonomy":["None","NA","NA","NA","NA","NA","NA"]}},{"id":"seq24550","metadata":{"taxonomy":["k__Bacteria","p__Actinobacteria","c__Actinobacteria","o__Propionibacteriales","f__Nocardioidaceae","g__Nocardioides","s__marinquilinus"]}},{"id":"seq24551","metadata":{"taxonomy":["k__Bacteria","p__Actinobacteria","c__Thermoleophilia","o__Solirubrobacterales","f__Solirubrobacteraceae","g__Solirubrobacter","s__ginsenosidimutans"]}},{"id":"seq24554","metadata":{"taxonomy":["k__Bacteria","p__Actinobacteria","c__Actinobacteria","o__Pseudonocardiales","f__Pseudonocardiaceae","g__Saccharothrix","s__hoggarensis-texasensis"]}},{"id":"seq24557","metadata":{"taxonomy":["k__Bacteria","p__Actinobacteria","c__Thermoleophilia","o__Gaiellales","f__NA","g__NA","s__sp10951"]}},{"id":"seq24562","metadata":{"taxonomy":["k__Bacteria","p__Actinobacteria","c__Thermoleophilia","o__Gaiellales","f__NA","g__NA","s__sp10837"]}},{"id":"seq24563","metadata":{"taxonomy":["None","NA","NA","NA","NA","NA","NA"]}},{"id":"seq24564","metadata":{"taxonomy":["k__Bacteria","p__Proteobacteria","c__Deltaproteobacteria","o__Myxococcales","f__Polyangiaceae","g__Byssovorax","s__sp53985"]}},{"id":"seq24566","metadata":{"taxonomy":["k__Bacteria","p__Chloroflexi","c__Thermomicrobia","o__NA","f__NA","g__NA","s__sp21839"]}},{"id":"seq24567","metadata":{"taxonomy":["k__Bacteria","p__Actinobacteria","c__Actinobacteria","o__Propionibacteriales","f__Nocardioidaceae","g__Nocardioides","s__sp7679"]}},{"id":"seq24570","metadata":{"taxonomy":["k__Bacteria","p__Actinobacteria","c__Actinobacteria","o__Propionibacteriales","f__Nocardioidaceae","g__Nocardioides","s__halotolerans"]}},{"id":"seq24571","metadata":{"taxonomy":["k__Bacteria","p__Actinobacteria","c__Actinobacteria","o__Pseudonocardiales","f__Pseudonocardiaceae","g__Pseudonocardia","s__sp8102-yuanmonensis"]}},{"id":"seq24572","metadata":{"taxonomy":["k__Bacteria","p__Acidobacteria","c__Acidobacteria","o__NA","f__NA","g__NA","s__sp3538-sp3619"]}},{"id":"seq24574","metadata":{"taxonomy":["k__Bacteria","p__Bacteroidetes","c__Sphingobacteriia","o__Sphingobacteriales","f__Chitinophagaceae","g__Ferruginibacter","s__sp18154"]}},{"id":"seq24575","metadata":{"taxonomy":["k__Bacteria","p__Actinobacteria","c__Thermoleophilia","o__Solirubrobacterales","f__NA","g__NA","s__NA"]}},{"id":"seq24576","metadata":{"taxonomy":["k__Bacteria","p__Proteobacteria","c__Deltaproteobacteria","o__Myxococcales","f__Sandaracinaceae","g__NA","s__sp54119"]}},{"id":"seq24577","metadata":{"taxonomy":["k__Bacteria","p__Planctomycetes","c__Phycisphaerae","o__NA","f__NA","g__NA","s__sp41155"]}},{"id":"seq24581","metadata":{"taxonomy":["k__Bacteria","p__Actinobacteria","c__Thermoleophilia","o__Solirubrobacterales","f__NA","g__NA","s__sp10982-sp10985"]}},{"id":"seq24582","metadata":{"taxonomy":["k__Bacteria","p__Bacteroidetes","c__Sphingobacteriia","o__Sphingobacteriales","f__Chitinophagaceae","g__Segetibacter","s__sp18305"]}},{"id":"seq24584","metadata":{"taxonomy":["k__Bacteria","p__Acidobacteria","c__Acidobacteria","o__NA","f__NA","g__NA","s__sp2936"]}},{"id":"seq24590","metadata":{"taxonomy":["k__Bacteria","p__Planctomycetes","c__Planctomycetacia","o__Planctomycetales","f__Planctomycetaceae","g__NA","s__sp42254"]}},{"id":"seq24591","metadata":{"taxonomy":["k__Bacteria","p__Firmicutes","c__Clostridia","o__Clostridiales","f__Ruminococcaceae","g__NA","s__sp34819"]}},{"id":"seq24598","metadata":{"taxonomy":["k__Bacteria","p__Proteobacteria","c__Deltaproteobacteria","o__Desulfobacterales","f__Nitrospinaceae","g__*Entotheonella","s__sp52236"]}},{"id":"seq24599","metadata":{"taxonomy":["k__Bacteria","p__Proteobacteria","c__Alphaproteobacteria","o__Caulobacterales","f__Caulobacteraceae","g__NA","s__sp42794"]}},{"id":"seq24602","metadata":{"taxonomy":["k__Bacteria","p__Planctomycetes","c__Phycisphaerae","o__NA","f__NA","g__NA","s__sp41112"]}},{"id":"seq24606","metadata":{"taxonomy":["k__Bacteria","p__Actinobacteria","c__Actinobacteria","o__Streptosporangiales","f__Thermomonosporaceae","g__Actinomadura","s__apis-bangladeshensis"]}},{"id":"seq24610","metadata":{"taxonomy":["k__Bacteria","p__Planctomycetes","c__Phycisphaerae","o__NA","f__NA","g__NA","s__sp41143"]}},{"id":"seq24613","metadata":{"taxonomy":["k__Bacteria","p__Actinobacteria","c__Actinobacteria","o__Corynebacteriales","f__Corynebacteriaceae","g__Corynebacterium","s__falsenii"]}},{"id":"seq24617","metadata":{"taxonomy":["k__Bacteria","p__Chloroflexi","c__Ktedonobacteria","o__NA","f__NA","g__NA","s__sp21504"]}},{"id":"seq24621","metadata":{"taxonomy":["k__Bacteria","p__Firmicutes","c__Negativicutes","o__Selenomonadales","f__Veillonellaceae","g__NA","s__sp37214"]}},{"id":"seq24624","metadata":{"taxonomy":["k__Bacteria","p__Firmicutes","c__Clostridia","o__Clostridiales","f__Lachnospiraceae","g__NA","s__sp32888"]}},{"id":"seq24625","metadata":{"taxonomy":["k__Bacteria","p__Proteobacteria","c__Alphaproteobacteria","o__Rhodospirillales","f__Acetobacteraceae","g__Belnapia","s__moabensis"]}},{"id":"seq24626","metadata":{"taxonomy":["k__Bacteria","p__Proteobacteria","c__Alphaproteobacteria","o__Rhodospirillales","f__Rhodospirillaceae","g__NA","s__sp46408"]}},{"id":"seq24628","metadata":{"taxonomy":["k__Bacteria","p__Gemmatimonadetes","c__Gemmatimonadetes","o__NA","f__NA","g__NA","s__sp37590"]}},{"id":"seq24629","metadata":{"taxonomy":["k__Bacteria","p__Actinobacteria","c__Thermoleophilia","o__Solirubrobacterales","f__Solirubrobacteraceae","g__Solirubrobacter","s__sp11106"]}},{"id":"seq24633","metadata":{"taxonomy":["k__Bacteria","p__Actinobacteria","c__Actinobacteria","o__Corynebacteriales","f__Corynebacteriaceae","g__Corynebacterium","s__confusum"]}},{"id":"seq24636","metadata":{"taxonomy":["k__Bacteria","p__Proteobacteria","c__Alphaproteobacteria","o__Sphingomonadales","f__Sphingomonadaceae","g__Zymomonas","s__sp48007"]}},{"id":"seq24638","metadata":{"taxonomy":["k__Bacteria","p__Actinobacteria","c__Actinobacteria","o__Micrococcales","f__Promicromonosporaceae","g__Promicromonospora","s__sp7297"]}},{"id":"seq24639","metadata":{"taxonomy":["k__Bacteria","p__Actinobacteria","c__Actinobacteria","o__Micromonosporales","f__Micromonosporaceae","g__Actinoplanes-Couchioplanes","s__caeruleus-nipponensis"]}},{"id":"seq24641","metadata":{"taxonomy":["k__Bacteria","p__Proteobacteria","c__Deltaproteobacteria","o__Myxococcales","f__Haliangiaceae","g__Haliangium","s__sp53722"]}},{"id":"seq24642","metadata":{"taxonomy":["k__Bacteria","p__Actinobacteria","c__Thermoleophilia","o__Gaiellales","f__NA","g__NA","s__sp10943"]}},{"id":"seq24645","metadata":{"taxonomy":["k__Bacteria","p__Proteobacteria","c__Deltaproteobacteria","o__Myxococcales","f__Sandaracinaceae","g__NA","s__sp54116"]}},{"id":"seq24649","metadata":{"taxonomy":["k__Bacteria","p__Proteobacteria","c__Alphaproteobacteria","o__Rhodospirillales","f__Acetobacteraceae","g__Craurococcus-Roseomonas","s__sp45577-sp45714"]}},{"id":"seq24650","metadata":{"taxonomy":["k__Bacteria","p__Bacteroidetes","c__Sphingobacteriia","o__Sphingobacteriales","f__Chitinophagaceae","g__Sediminibacterium","s__salmoneum"]}},{"id":"seq24651","metadata":{"taxonomy":["k__Bacteria","p__Proteobacteria","c__Deltaproteobacteria","o__Myxococcales","f__NA","g__NA","s__sp53501"]}},{"id":"seq24652","metadata":{"taxonomy":["k__Bacteria","p__Actinobacteria","c__Actinobacteria","o__Streptomycetales","f__Streptomycetaceae","g__Streptomyces","s__NA"]}},{"id":"seq24657","metadata":{"taxonomy":["k__Bacteria","p__Actinobacteria","c__Actinobacteria","o__Frankiales","f__NA","g__NA","s__sp6164"]}},{"id":"seq24658","metadata":{"taxonomy":["k__Bacteria","p__Actinobacteria","c__Actinobacteria","o__Propionibacteriales","f__Nocardioidaceae","g__Nocardioides","s__mesophilus"]}},{"id":"seq24659","metadata":{"taxonomy":["None","NA","NA","NA","NA","NA","NA"]}},{"id":"seq24662","metadata":{"taxonomy":["k__Bacteria","p__Actinobacteria","c__Actinobacteria","o__Propionibacteriales","f__Nocardioidaceae","g__Nocardioides","s__mesophilus"]}},{"id":"seq24665","metadata":{"taxonomy":["k__Bacteria","p__Chloroflexi","c__NA","o__NA","f__NA","g__NA","s__sp21799"]}},{"id":"seq24671","metadata":{"taxonomy":["k__Bacteria","p__Bacteroidetes","c__Sphingobacteriia","o__Sphingobacteriales","f__Chitinophagaceae","g__Segetibacter","s__sp18300"]}},{"id":"seq24681","metadata":{"taxonomy":["k__Bacteria","p__Proteobacteria","c__Deltaproteobacteria","o__Bdellovibrionales","f__Bdellovibrionaceae","g__Bdellovibrio","s__sp50977"]}},{"id":"seq24685","metadata":{"taxonomy":["None","NA","NA","NA","NA","NA","NA"]}},{"id":"seq24687","metadata":{"taxonomy":["k__Bacteria","p__Bacteroidetes","c__Cytophagia","o__Cytophagales","f__Cytophagaceae","g__Huanghella","s__arctica"]}},{"id":"seq24688","metadata":{"taxonomy":["k__Bacteria","p__Proteobacteria","c__Alphaproteobacteria","o__Rhizobiales","f__Phyllobacteriaceae","g__Aquamicrobium","s__sp43992"]}},{"id":"seq24690","metadata":{"taxonomy":["k__Bacteria","p__Proteobacteria","c__Alphaproteobacteria","o__Rhizobiales","f__Methylobacteriaceae","g__Microvirga","s__sp43908"]}},{"id":"seq24691","metadata":{"taxonomy":["k__Bacteria","p__Actinobacteria","c__Actinobacteria","o__Pseudonocardiales","f__Pseudonocardiaceae","g__Saccharomonospora","s__sp8105"]}},{"id":"seq24692","metadata":{"taxonomy":["k__Bacteria","p__Chloroflexi","c__NA","o__NA","f__NA","g__NA","s__sp21452"]}},{"id":"seq24694","metadata":{"taxonomy":["k__Bacteria","p__Bacteroidetes","c__Cytophagia","o__Cytophagales","f__Cytophagaceae","g__Hymenobacter","s__flocculans-sp15218"]}},{"id":"seq24695","metadata":{"taxonomy":["k__Bacteria","p__Actinobacteria","c__Thermoleophilia","o__Gaiellales","f__NA","g__NA","s__sp10830"]}},{"id":"seq24697","metadata":{"taxonomy":["k__Bacteria","p__Planctomycetes","c__Planctomycetacia","o__Planctomycetales","f__Planctomycetaceae","g__NA","s__sp42263"]}},{"id":"seq24698","metadata":{"taxonomy":["k__Bacteria","p__Actinobacteria","c__Actinobacteria","o__Micrococcales","f__Beutenbergiaceae","g__Salana-Serinibacter","s__multivorans-salmoneus"]}},{"id":"seq24699","metadata":{"taxonomy":["k__Bacteria","p__Actinobacteria","c__Acidimicrobiia","o__Acidimicrobiales","f__NA","g__NA","s__sp4473"]}},{"id":"seq24700","metadata":{"taxonomy":["k__Bacteria","p__Actinobacteria","c__Thermoleophilia","o__Solirubrobacterales","f__NA","g__NA","s__sp10998-sp11009-sp11127"]}},{"id":"seq24701","metadata":{"taxonomy":["k__Bacteria","p__Firmicutes","c__Bacilli","o__Bacillales","f__Alicyclobacillaceae","g__Tumebacillus","s__sp24529"]}},{"id":"seq24702","metadata":{"taxonomy":["k__Bacteria","p__Proteobacteria","c__Betaproteobacteria","o__Burkholderiales","f__Oxalobacteraceae","g__Massilia","s__NA"]}},{"id":"seq24708","metadata":{"taxonomy":["k__Bacteria","p__Actinobacteria","c__Actinobacteria","o__Frankiales","f__Geodermatophilaceae","g__Modestobacter","s__marinus"]}},{"id":"seq24711","metadata":{"taxonomy":["None","NA","NA","NA","NA","NA","NA"]}},{"id":"seq24718","metadata":{"taxonomy":["k__Bacteria","p__Armatimonadetes","c__NA","o__NA","f__NA","g__NA","s__sp11678"]}},{"id":"seq24720","metadata":{"taxonomy":["k__Bacteria","p__Verrucomicrobia","c__NA","o__NA","f__NA","g__NA","s__sp68656"]}},{"id":"seq24723","metadata":{"taxonomy":["k__Bacteria","p__Bacteroidetes","c__Cytophagia","o__Cytophagales","f__Cytophagaceae","g__Hymenobacter","s__sp15228"]}},{"id":"seq24725","metadata":{"taxonomy":["k__Bacteria","p__Bacteroidetes","c__Sphingobacteriia","o__Sphingobacteriales","f__Chitinophagaceae","g__Segetibacter","s__sp18300"]}},{"id":"seq24726","metadata":{"taxonomy":["k__Bacteria","p__Planctomycetes","c__Planctomycetacia","o__Planctomycetales","f__Planctomycetaceae","g__NA","s__sp42383"]}},{"id":"seq24729","metadata":{"taxonomy":["k__Bacteria","p__Actinobacteria","c__Actinobacteria","o__Streptomycetales","f__Streptomycetaceae","g__Streptomyces","s__vitaminophilus"]}},{"id":"seq24734","metadata":{"taxonomy":["k__Bacteria","p__Actinobacteria","c__Thermoleophilia","o__Solirubrobacterales","f__Solirubrobacteraceae","g__Solirubrobacter","s__phytolaccae-soli"]}},{"id":"seq24740","metadata":{"taxonomy":["k__Bacteria","p__Proteobacteria","c__Gammaproteobacteria","o__Xanthomonadales","f__NA","g__NA","s__sp64859"]}},{"id":"seq24741","metadata":{"taxonomy":["k__Bacteria","p__Actinobacteria","c__Actinobacteria","o__Streptosporangiales","f__Thermomonosporaceae","g__Actinomadura","s__umbrina"]}},{"id":"seq24745","metadata":{"taxonomy":["k__Bacteria","p__Bacteroidetes","c__Sphingobacteriia","o__Sphingobacteriales","f__Chitinophagaceae","g__Segetibacter","s__sp18302-sp18312"]}},{"id":"seq24746","metadata":{"taxonomy":["k__Bacteria","p__Bacteroidetes","c__Bacteroidia","o__Bacteroidales","f__Bacteroidaceae","g__Bacteroides","s__caccae"]}},{"id":"seq24748","metadata":{"taxonomy":["k__Bacteria","p__Planctomycetes","c__Phycisphaerae","o__NA","f__NA","g__NA","s__sp41155"]}},{"id":"seq24754","metadata":{"taxonomy":["k__Bacteria","p__Actinobacteria","c__Thermoleophilia","o__Solirubrobacterales","f__Solirubrobacteraceae","g__Solirubrobacter","s__sp11104"]}},{"id":"seq24756","metadata":{"taxonomy":["k__Bacteria","p__Actinobacteria","c__Actinobacteria","o__Micromonosporales","f__Micromonosporaceae","g__NA","s__NA"]}},{"id":"seq24757","metadata":{"taxonomy":["k__Bacteria","p__Proteobacteria","c__Alphaproteobacteria","o__Rhodospirillales","f__Rhodospirillaceae","g__NA","s__sp46342"]}},{"id":"seq24759","metadata":{"taxonomy":["k__Bacteria","p__Acidobacteria","c__Acidobacteria","o__NA","f__NA","g__Blastocatella","s__sp2984"]}},{"id":"seq24764","metadata":{"taxonomy":["k__Bacteria","p__Bacteroidetes","c__Sphingobacteriia","o__Sphingobacteriales","f__Chitinophagaceae","g__Ferruginibacter","s__sp18154"]}},{"id":"seq24769","metadata":{"taxonomy":["k__Bacteria","p__Actinobacteria","c__Thermoleophilia","o__Solirubrobacterales","f__NA","g__NA","s__sp11129"]}},{"id":"seq24777","metadata":{"taxonomy":["k__Bacteria","p__Chloroflexi","c__Chloroflexia","o__Herpetosiphonales","f__Herpetosiphonaceae","g__Herpetosiphon","s__sp21219"]}},{"id":"seq24779","metadata":{"taxonomy":["k__Bacteria","p__Actinobacteria","c__Acidimicrobiia","o__Acidimicrobiales","f__NA","g__NA","s__sp4524"]}},{"id":"seq24793","metadata":{"taxonomy":["k__Bacteria","p__Proteobacteria","c__Alphaproteobacteria","o__Rhodospirillales","f__Acetobacteraceae","g__Craurococcus","s__sp45577"]}},{"id":"seq24794","metadata":{"taxonomy":["k__Bacteria","p__Bacteroidetes","c__Bacteroidia","o__Bacteroidales","f__Prevotellaceae","g__Prevotella","s__timonensis"]}},{"id":"seq24797","metadata":{"taxonomy":["k__Bacteria","p__Proteobacteria","c__Deltaproteobacteria","o__NA","f__NA","g__NA","s__sp53391"]}},{"id":"seq24799","metadata":{"taxonomy":["k__Bacteria","p__Gemmatimonadetes","c__Gemmatimonadetes","o__Gemmatimonadales","f__Gemmatimonadaceae","g__NA","s__sp37974"]}},{"id":"seq24800","metadata":{"taxonomy":["None","NA","NA","NA","NA","NA","NA"]}},{"id":"seq24801","metadata":{"taxonomy":["k__Bacteria","p__Proteobacteria","c__Alphaproteobacteria","o__Rhizobiales","f__Xanthobacteraceae","g__Pseudolabrys","s__sp44502"]}},{"id":"seq24803","metadata":{"taxonomy":["k__Bacteria","p__Firmicutes","c__Bacilli","o__Bacillales","f__Bacillaceae","g__Bacillus","s__timonensis"]}},{"id":"seq24804","metadata":{"taxonomy":["k__Bacteria","p__Proteobacteria","c__Betaproteobacteria","o__Nitrosomonadales","f__Nitrosomonadaceae","g__NA","s__sp50163"]}},{"id":"seq24806","metadata":{"taxonomy":["k__Bacteria","p__Proteobacteria","c__Alphaproteobacteria","o__Rhodospirillales","f__Acetobacteraceae","g__Roseomonas","s__sp45705"]}},{"id":"seq24807","metadata":{"taxonomy":["k__Bacteria","p__Actinobacteria","c__Actinobacteria","o__Frankiales","f__NA","g__NA","s__sp6166"]}},{"id":"seq24816","metadata":{"taxonomy":["k__Bacteria","p__Actinobacteria","c__Actinobacteria","o__Micromonosporales","f__Micromonosporaceae","g__Asanoa","s__iriomotensis-siamensis"]}},{"id":"seq24818","metadata":{"taxonomy":["k__Bacteria","p__Planctomycetes","c__Planctomycetacia","o__Planctomycetales","f__Planctomycetaceae","g__Singulisphaera","s__sp42092"]}},{"id":"seq24821","metadata":{"taxonomy":["k__Bacteria","p__Planctomycetes","c__Phycisphaerae","o__Tepidisphaerales","f__Tepidisphaeraceae","g__Tepidisphaera","s__sp41104"]}},{"id":"seq24823","metadata":{"taxonomy":["k__Bacteria","p__Armatimonadetes","c__NA","o__NA","f__NA","g__NA","s__sp11678"]}},{"id":"seq24825","metadata":{"taxonomy":["k__Bacteria","p__Saccharibacteria","c__NA","o__NA","f__NA","g__NA","s__sp66052"]}},{"id":"seq24826","metadata":{"taxonomy":["k__Bacteria","p__Proteobacteria","c__Alphaproteobacteria","o__Rhizobiales","f__Methylobacteriaceae","g__Methylobacterium","s__sp43893"]}},{"id":"seq24828","metadata":{"taxonomy":["k__Bacteria","p__Planctomycetes","c__Phycisphaerae","o__NA","f__NA","g__NA","s__sp41174"]}},{"id":"seq24829","metadata":{"taxonomy":["k__Bacteria","p__Actinobacteria","c__Thermoleophilia","o__Solirubrobacterales","f__NA","g__NA","s__sp10960"]}},{"id":"seq24830","metadata":{"taxonomy":["None","NA","NA","NA","NA","NA","NA"]}},{"id":"seq24832","metadata":{"taxonomy":["k__Bacteria","p__Actinobacteria","c__Acidimicrobiia","o__Acidimicrobiales","f__NA","g__NA","s__sp4608"]}},{"id":"seq24834","metadata":{"taxonomy":["k__Bacteria","p__Proteobacteria","c__Alphaproteobacteria","o__Rhizobiales","f__Hyphomicrobiaceae","g__Rhodoplanes","s__sp43670"]}},{"id":"seq24837","metadata":{"taxonomy":["None","NA","NA","NA","NA","NA","NA"]}},{"id":"seq24839","metadata":{"taxonomy":["k__Bacteria","p__Actinobacteria","c__Thermoleophilia","o__Solirubrobacterales","f__NA","g__NA","s__sp11003"]}},{"id":"seq24840","metadata":{"taxonomy":["k__Bacteria","p__Bacteroidetes","c__Flavobacteriia","o__Flavobacteriales","f__Flavobacteriaceae","g__Flavobacterium","s__ummariense"]}},{"id":"seq24841","metadata":{"taxonomy":["k__Bacteria","p__Actinobacteria","c__Thermoleophilia","o__Gaiellales","f__Gaiellaceae","g__Gaiella","s__sp10784"]}},{"id":"seq24844","metadata":{"taxonomy":["k__Bacteria","p__Actinobacteria","c__Actinobacteria","o__Frankiales","f__Geodermatophilaceae","g__Modestobacter","s__multiseptatus"]}},{"id":"seq24845","metadata":{"taxonomy":["k__Bacteria","p__Actinobacteria","c__Acidimicrobiia","o__Acidimicrobiales","f__NA","g__NA","s__sp4525"]}},{"id":"seq24846","metadata":{"taxonomy":["None","NA","NA","NA","NA","NA","NA"]}},{"id":"seq24847","metadata":{"taxonomy":["k__Bacteria","p__Proteobacteria","c__Alphaproteobacteria","o__Sphingomonadales","f__Sphingomonadaceae","g__Sphingobium","s__estrogenivorans"]}},{"id":"seq24850","metadata":{"taxonomy":["k__Bacteria","p__Chloroflexi","c__Chloroflexia","o__Chloroflexales","f__Roseiflexaceae","g__Roseiflexus","s__sp21172"]}},{"id":"seq24851","metadata":{"taxonomy":["k__Bacteria","p__Gemmatimonadetes","c__Gemmatimonadetes","o__Gemmatimonadales","f__Gemmatimonadaceae","g__NA","s__NA"]}},{"id":"seq24852","metadata":{"taxonomy":["k__Bacteria","p__Actinobacteria","c__Thermoleophilia","o__Solirubrobacterales","f__Solirubrobacteraceae","g__Solirubrobacter","s__sp11099-sp11101"]}},{"id":"seq24855","metadata":{"taxonomy":["k__Bacteria","p__Proteobacteria","c__Alphaproteobacteria","o__Sphingomonadales","f__NA","g__NA","s__sp47442-sp47443"]}},{"id":"seq24856","metadata":{"taxonomy":["k__Bacteria","p__Actinobacteria","c__Thermoleophilia","o__Solirubrobacterales","f__Solirubrobacteraceae","g__Solirubrobacter","s__sp11097"]}},{"id":"seq24857","metadata":{"taxonomy":["k__Bacteria","p__Actinobacteria","c__Thermoleophilia","o__Solirubrobacterales","f__NA","g__NA","s__sp11022"]}},{"id":"seq24862","metadata":{"taxonomy":["k__Bacteria","p__Actinobacteria","c__Actinobacteria","o__Micromonosporales","f__Micromonosporaceae","g__Stackebrandtia","s__albiflava"]}},{"id":"seq24863","metadata":{"taxonomy":["k__Bacteria","p__Actinobacteria","c__Actinobacteria","o__Propionibacteriales","f__Nocardioidaceae","g__Nocardioides","s__mesophilus"]}},{"id":"seq24864","metadata":{"taxonomy":["k__Bacteria","p__Proteobacteria","c__Alphaproteobacteria","o__Rhodospirillales","f__Acetobacteraceae","g__NA","s__sp45746"]}},{"id":"seq24868","metadata":{"taxonomy":["k__Bacteria","p__Actinobacteria","c__Thermoleophilia","o__Gaiellales","f__NA","g__NA","s__sp10858"]}},{"id":"seq24877","metadata":{"taxonomy":["k__Bacteria","p__Actinobacteria","c__Actinobacteria","o__Micrococcales","f__Microbacteriaceae","g__Diaminobutyricimonas","s__aerilata"]}},{"id":"seq24883","metadata":{"taxonomy":["k__Bacteria","p__Planctomycetes","c__Planctomycetacia","o__Planctomycetales","f__Planctomycetaceae","g__NA","s__sp42446"]}},{"id":"seq24887","metadata":{"taxonomy":["k__Bacteria","p__Actinobacteria","c__Actinobacteria","o__Micrococcales","f__Intrasporangiaceae","g__Lapillicoccus","s__sp6479"]}},{"id":"seq24889","metadata":{"taxonomy":["k__Bacteria","p__Proteobacteria","c__Deltaproteobacteria","o__Myxococcales","f__NA","g__NA","s__NA"]}},{"id":"seq24890","metadata":{"taxonomy":["k__Bacteria","p__Actinobacteria","c__Thermoleophilia","o__Solirubrobacterales","f__NA","g__NA","s__sp11088"]}},{"id":"seq24891","metadata":{"taxonomy":["k__Bacteria","p__Acidobacteria","c__Acidobacteria","o__NA","f__NA","g__NA","s__bacterium-sp2936"]}},{"id":"seq24894","metadata":{"taxonomy":["k__Bacteria","p__Proteobacteria","c__Alphaproteobacteria","o__Rhizobiales","f__Methylobacteriaceae","g__Methylobacterium","s__sp43893"]}},{"id":"seq24898","metadata":{"taxonomy":["k__Bacteria","p__Acidobacteria","c__Acidobacteria","o__NA","f__NA","g__NA","s__sp3435"]}},{"id":"seq24899","metadata":{"taxonomy":["k__Bacteria","p__Actinobacteria","c__Actinobacteria","o__Pseudonocardiales","f__Pseudonocardiaceae","g__Pseudonocardia","s__eucalypti-halophobica"]}},{"id":"seq24901","metadata":{"taxonomy":["k__Bacteria","p__Firmicutes","c__Erysipelotrichia","o__Erysipelotrichales","f__Erysipelotrichaceae","g__Turicibacter","s__sanguinis"]}},{"id":"seq24902","metadata":{"taxonomy":["k__Bacteria","p__Proteobacteria","c__Alphaproteobacteria","o__Rhizobiales","f__NA","g__NA","s__sp43480"]}},{"id":"seq24904","metadata":{"taxonomy":["k__Bacteria","p__Bacteroidetes","c__Cytophagia","o__Cytophagales","f__Cytophagaceae","g__Dyadobacter","s__fermentans-ginsengisoli-sp15144"]}},{"id":"seq24905","metadata":{"taxonomy":["k__Bacteria","p__Actinobacteria","c__Thermoleophilia","o__Solirubrobacterales","f__NA","g__NA","s__sp11130"]}},{"id":"seq24908","metadata":{"taxonomy":["k__Bacteria","p__Chloroflexi","c__Ktedonobacteria","o__NA","f__NA","g__NA","s__sp21510"]}},{"id":"seq24911","metadata":{"taxonomy":["k__Bacteria","p__Actinobacteria","c__Thermoleophilia","o__Solirubrobacterales","f__NA","g__NA","s__sp10987"]}},{"id":"seq24912","metadata":{"taxonomy":["k__Bacteria","p__Proteobacteria","c__Alphaproteobacteria","o__Rhodobacterales","f__Rhodobacteraceae","g__Rubellimicrobium","s__sp45103"]}},{"id":"seq24924","metadata":{"taxonomy":["k__Bacteria","p__Proteobacteria","c__Gammaproteobacteria","o__Enterobacteriales","f__Enterobacteriaceae","g__Proteus","s__mirabilis"]}},{"id":"seq24925","metadata":{"taxonomy":["k__Bacteria","p__Bacteroidetes","c__Bacteroidia","o__Bacteroidales","f__Bacteroidaceae","g__Bacteroides","s__sartorii"]}},{"id":"seq24928","metadata":{"taxonomy":["k__Bacteria","p__Planctomycetes","c__Phycisphaerae","o__NA","f__NA","g__NA","s__sp41159"]}},{"id":"seq24929","metadata":{"taxonomy":["k__Bacteria","p__Actinobacteria","c__Actinobacteria","o__Corynebacteriales","f__Mycobacteriaceae","g__Mycobacterium","s__brumae-moriokaense"]}},{"id":"seq24930","metadata":{"taxonomy":["k__Bacteria","p__Proteobacteria","c__Alphaproteobacteria","o__Rhodospirillales","f__NA","g__*Alysiosphaera","s__sp46516-sp46519"]}},{"id":"seq24931","metadata":{"taxonomy":["k__Bacteria","p__Proteobacteria","c__Deltaproteobacteria","o__Myxococcales","f__Polyangiaceae","g__Sorangium","s__sp54037"]}},{"id":"seq24932","metadata":{"taxonomy":["k__Bacteria","p__Actinobacteria","c__Thermoleophilia","o__Solirubrobacterales","f__NA","g__NA","s__sp11036"]}},{"id":"seq24934","metadata":{"taxonomy":["k__Bacteria","p__Planctomycetes","c__Planctomycetacia","o__Planctomycetales","f__Planctomycetaceae","g__NA","s__sp42446"]}},{"id":"seq24935","metadata":{"taxonomy":["k__Bacteria","p__Actinobacteria","c__Actinobacteria","o__Propionibacteriales","f__Nocardioidaceae","g__Nocardioides","s__mesophilus"]}},{"id":"seq24936","metadata":{"taxonomy":["k__Bacteria","p__Gemmatimonadetes","c__Gemmatimonadetes","o__Gemmatimonadales","f__Gemmatimonadaceae","g__NA","s__sp37922"]}},{"id":"seq24941","metadata":{"taxonomy":["k__Bacteria","p__Proteobacteria","c__Betaproteobacteria","o__Burkholderiales","f__Oxalobacteraceae","g__Massilia","s__consociata"]}},{"id":"seq24945","metadata":{"taxonomy":["k__Bacteria","p__Actinobacteria","c__Thermoleophilia","o__Solirubrobacterales","f__NA","g__NA","s__sp11059"]}},{"id":"seq24949","metadata":{"taxonomy":["k__Bacteria","p__Proteobacteria","c__Betaproteobacteria","o__NA","f__NA","g__NA","s__sp48056"]}},{"id":"seq24951","metadata":{"taxonomy":["k__Bacteria","p__Planctomycetes","c__Planctomycetacia","o__Planctomycetales","f__Planctomycetaceae","g__NA","s__sp42495"]}},{"id":"seq24952","metadata":{"taxonomy":["k__Bacteria","p__Acidobacteria","c__Acidobacteria","o__NA","f__NA","g__Blastocatella","s__sp3033"]}},{"id":"seq24953","metadata":{"taxonomy":["None","NA","NA","NA","NA","NA","NA"]}},{"id":"seq24955","metadata":{"taxonomy":["k__Bacteria","p__Bacteroidetes","c__Sphingobacteriia","o__Sphingobacteriales","f__Chitinophagaceae","g__Flavisolibacter","s__sp18183"]}},{"id":"seq24958","metadata":{"taxonomy":["k__Bacteria","p__Actinobacteria","c__NA","o__NA","f__NA","g__NA","s__sp10769"]}},{"id":"seq24959","metadata":{"taxonomy":["k__Bacteria","p__Actinobacteria","c__Thermoleophilia","o__Solirubrobacterales","f__Solirubrobacteraceae","g__Solirubrobacter","s__sp11099"]}},{"id":"seq24961","metadata":{"taxonomy":["k__Bacteria","p__Bacteroidetes","c__Sphingobacteriia","o__Sphingobacteriales","f__Chitinophagaceae","g__Segetibacter","s__sp18300"]}},{"id":"seq24962","metadata":{"taxonomy":["k__Bacteria","p__Proteobacteria","c__Gammaproteobacteria","o__Enterobacteriales","f__Enterobacteriaceae","g__Salmonella","s__enterica"]}},{"id":"seq24963","metadata":{"taxonomy":["k__Bacteria","p__Proteobacteria","c__Alphaproteobacteria","o__Rhizobiales","f__NA","g__NA","s__NA"]}},{"id":"seq24964","metadata":{"taxonomy":["k__Bacteria","p__Bacteroidetes","c__Sphingobacteriia","o__Sphingobacteriales","f__Chitinophagaceae","g__Segetibacter","s__aerophilus"]}},{"id":"seq24965","metadata":{"taxonomy":["k__Bacteria","p__Proteobacteria","c__Alphaproteobacteria","o__Rhodospirillales","f__Acetobacteraceae","g__Craurococcus","s__sp45577"]}},{"id":"seq24972","metadata":{"taxonomy":["k__Bacteria","p__Actinobacteria","c__Actinobacteria","o__Frankiales","f__Geodermatophilaceae","g__Blastococcus","s__jejuensis"]}},{"id":"seq24973","metadata":{"taxonomy":["k__Bacteria","p__Actinobacteria","c__Actinobacteria","o__Frankiales","f__NA","g__NA","s__sp6166"]}},{"id":"seq24975","metadata":{"taxonomy":["None","NA","NA","NA","NA","NA","NA"]}},{"id":"seq24983","metadata":{"taxonomy":["k__Bacteria","p__Proteobacteria","c__Deltaproteobacteria","o__Myxococcales","f__NA","g__NA","s__sp54233"]}},{"id":"seq24986","metadata":{"taxonomy":["k__Bacteria","p__Actinobacteria","c__Thermoleophilia","o__Solirubrobacterales","f__NA","g__NA","s__sp10998-sp11009-sp11131"]}},{"id":"seq24989","metadata":{"taxonomy":["k__Bacteria","p__Cyanobacteria","c__Cyanobacteria","o__NA","f__FamilyI","g__Crinalium","s__epipsammum"]}},{"id":"seq24992","metadata":{"taxonomy":["k__Bacteria","p__Actinobacteria","c__Thermoleophilia","o__Solirubrobacterales","f__Solirubrobacteraceae","g__Solirubrobacter","s__sp11099"]}},{"id":"seq24993","metadata":{"taxonomy":["k__Bacteria","p__Proteobacteria","c__Alphaproteobacteria","o__Rhizobiales","f__Methylobacteriaceae","g__Methylobacterium","s__sp43894"]}},{"id":"seq24994","metadata":{"taxonomy":["k__Bacteria","p__Actinobacteria","c__Actinobacteria","o__Propionibacteriales","f__Nocardioidaceae","g__Nocardioides","s__sp7684"]}},{"id":"seq24996","metadata":{"taxonomy":["k__Bacteria","p__Firmicutes","c__Bacilli","o__Bacillales","f__Family XI","g__Gemella","s__morbillorum"]}},{"id":"seq24998","metadata":{"taxonomy":["k__Bacteria","p__Actinobacteria","c__Actinobacteria","o__Frankiales","f__Frankiaceae","g__Frankia","s__alni"]}},{"id":"seq25001","metadata":{"taxonomy":["k__Bacteria","p__Actinobacteria","c__Thermoleophilia","o__Gaiellales","f__NA","g__NA","s__sp10951"]}},{"id":"seq25007","metadata":{"taxonomy":["k__Bacteria","p__Firmicutes","c__Bacilli","o__Bacillales","f__Planococcaceae","g__Lysinibacillus","s__massiliensis"]}},{"id":"seq25009","metadata":{"taxonomy":["k__Bacteria","p__Bacteroidetes","c__Cytophagia","o__Cytophagales","f__Cytophagaceae","g__Hymenobacter","s__rigui-xinjiangensis"]}},{"id":"seq25010","metadata":{"taxonomy":["k__Bacteria","p__Actinobacteria","c__Thermoleophilia","o__Gaiellales","f__NA","g__NA","s__sp10874"]}},{"id":"seq25012","metadata":{"taxonomy":["k__Bacteria","p__Actinobacteria","c__Thermoleophilia","o__Solirubrobacterales","f__NA","g__NA","s__sp10996"]}},{"id":"seq25018","metadata":{"taxonomy":["k__Bacteria","p__Actinobacteria","c__Thermoleophilia","o__Solirubrobacterales","f__NA","g__Conexibacter","s__sp11045-woesei"]}},{"id":"seq25019","metadata":{"taxonomy":["None","NA","NA","NA","NA","NA","NA"]}},{"id":"seq25022","metadata":{"taxonomy":["k__Bacteria","p__Actinobacteria","c__NA","o__NA","f__NA","g__NA","s__sp10770"]}},{"id":"seq25026","metadata":{"taxonomy":["k__Bacteria","p__Actinobacteria","c__Thermoleophilia","o__Solirubrobacterales","f__NA","g__NA","s__sp10982"]}},{"id":"seq25027","metadata":{"taxonomy":["k__Bacteria","p__Bacteroidetes","c__Sphingobacteriia","o__Sphingobacteriales","f__Chitinophagaceae","g__Flavisolibacter","s__rigui"]}},{"id":"seq25029","metadata":{"taxonomy":["k__Bacteria","p__Actinobacteria","c__Actinobacteria","o__Streptosporangiales","f__Streptosporangiaceae","g__Nonomuraea","s__roseoviolacea"]}},{"id":"seq25030","metadata":{"taxonomy":["k__Bacteria","p__Actinobacteria","c__Actinobacteria","o__Frankiales","f__NA","g__NA","s__sp6166"]}},{"id":"seq25033","metadata":{"taxonomy":["None","NA","NA","NA","NA","NA","NA"]}},{"id":"seq25034","metadata":{"taxonomy":["k__Bacteria","p__Proteobacteria","c__Alphaproteobacteria","o__Sphingomonadales","f__Sphingomonadaceae","g__Sphingomonas","s__sp47902"]}},{"id":"seq25037","metadata":{"taxonomy":["k__Bacteria","p__Bacteroidetes","c__Sphingobacteriia","o__Sphingobacteriales","f__Sphingobacteriaceae","g__Pedobacter","s__insulae"]}},{"id":"seq25045","metadata":{"taxonomy":["k__Bacteria","p__Actinobacteria","c__Actinobacteria","o__Kineosporiales","f__Kineosporiaceae","g__Kineococcus","s__glutinatus"]}},{"id":"seq25046","metadata":{"taxonomy":["k__Bacteria","p__Proteobacteria","c__Alphaproteobacteria","o__Rhodospirillales","f__NA","g__*Alysiosphaera","s__sp46520"]}},{"id":"seq25049","metadata":{"taxonomy":["k__Bacteria","p__Proteobacteria","c__Betaproteobacteria","o__Burkholderiales","f__Oxalobacteraceae","g__Massilia","s__consociata"]}},{"id":"seq25050","metadata":{"taxonomy":["k__Bacteria","p__Proteobacteria","c__Betaproteobacteria","o__Burkholderiales","f__Comamonadaceae","g__NA","s__sp49227"]}},{"id":"seq25051","metadata":{"taxonomy":["k__Bacteria","p__Cyanobacteria","c__Cyanobacteria","o__NA","f__FamilyI","g__NA","s__sp23393"]}},{"id":"seq25055","metadata":{"taxonomy":["k__Bacteria","p__Actinobacteria","c__Actinobacteria","o__Frankiales","f__Geodermatophilaceae","g__Modestobacter","s__multiseptatus"]}},{"id":"seq25057","metadata":{"taxonomy":["k__Bacteria","p__Actinobacteria","c__Actinobacteria","o__Frankiales","f__Geodermatophilaceae","g__Geodermatophilus","s__arenarius"]}},{"id":"seq25059","metadata":{"taxonomy":["k__Bacteria","p__Bacteroidetes","c__Sphingobacteriia","o__Sphingobacteriales","f__Chitinophagaceae","g__Ferruginibacter","s__sp18154"]}},{"id":"seq25062","metadata":{"taxonomy":["k__Bacteria","p__Proteobacteria","c__Alphaproteobacteria","o__Sphingomonadales","f__Sphingomonadaceae","g__NA","s__sp48009"]}},{"id":"seq25063","metadata":{"taxonomy":["k__Bacteria","p__Actinobacteria","c__Actinobacteria","o__Propionibacteriales","f__Propionibacteriaceae","g__NA","s__sp7832"]}},{"id":"seq25067","metadata":{"taxonomy":["k__Bacteria","p__Actinobacteria","c__Actinobacteria","o__Micrococcales","f__Intrasporangiaceae","g__Knoellia","s__sinensis-subterranea"]}},{"id":"seq25069","metadata":{"taxonomy":["k__Bacteria","p__Actinobacteria","c__Acidimicrobiia","o__Acidimicrobiales","f__NA","g__NA","s__sp4640"]}},{"id":"seq25070","metadata":{"taxonomy":["k__Bacteria","p__Proteobacteria","c__Betaproteobacteria","o__Burkholderiales","f__Alcaligenaceae","g__NA","s__sp48302"]}},{"id":"seq25073","metadata":{"taxonomy":["k__Bacteria","p__Actinobacteria","c__Actinobacteria","o__Pseudonocardiales","f__Pseudonocardiaceae","g__Alloactinosynnema","s__album"]}},{"id":"seq25077","metadata":{"taxonomy":["k__Bacteria","p__Proteobacteria","c__Deltaproteobacteria","o__Myxococcales","f__Polyangiaceae","g__Chondromyces","s__apiculatus-pediculatus"]}},{"id":"seq25078","metadata":{"taxonomy":["k__Bacteria","p__Proteobacteria","c__Alphaproteobacteria","o__Rhizobiales","f__Bradyrhizobiaceae","g__NA","s__sp43319"]}},{"id":"seq25081","metadata":{"taxonomy":["k__Bacteria","p__Actinobacteria","c__Thermoleophilia","o__Solirubrobacterales","f__NA","g__NA","s__sp11062"]}},{"id":"seq25084","metadata":{"taxonomy":["k__Bacteria","p__Actinobacteria","c__Actinobacteria","o__Streptosporangiales","f__Streptosporangiaceae","g__Nonomuraea","s__NA"]}},{"id":"seq25086","metadata":{"taxonomy":["k__Bacteria","p__Chloroflexi","c__NA","o__NA","f__NA","g__NA","s__sp21788"]}},{"id":"seq25087","metadata":{"taxonomy":["k__Bacteria","p__Proteobacteria","c__Betaproteobacteria","o__Burkholderiales","f__Burkholderiaceae","g__Limnobacter","s__sp48675"]}},{"id":"seq25088","metadata":{"taxonomy":["k__Bacteria","p__Actinobacteria","c__Actinobacteria","o__Propionibacteriales","f__Nocardioidaceae","g__Nocardioides","s__panacisoli"]}},{"id":"seq25096","metadata":{"taxonomy":["k__Bacteria","p__Actinobacteria","c__Actinobacteria","o__Frankiales","f__Geodermatophilaceae","g__Geodermatophilus","s__normandii"]}},{"id":"seq25099","metadata":{"taxonomy":["k__Bacteria","p__Acidobacteria","c__Acidobacteria","o__NA","f__NA","g__Bryobacter","s__sp2500-sp2550"]}},{"id":"seq25101","metadata":{"taxonomy":["k__Bacteria","p__Firmicutes","c__Clostridia","o__Clostridiales","f__Lachnospiraceae","g__Tyzzerella","s__sp33293"]}},{"id":"seq25103","metadata":{"taxonomy":["k__Bacteria","p__Actinobacteria","c__Thermoleophilia","o__Solirubrobacterales","f__Solirubrobacteraceae","g__Solirubrobacter","s__sp11102"]}},{"id":"seq25104","metadata":{"taxonomy":["k__Bacteria","p__Actinobacteria","c__Thermoleophilia","o__Solirubrobacterales","f__Solirubrobacteraceae","g__Solirubrobacter","s__sp11099-sp11104"]}},{"id":"seq25106","metadata":{"taxonomy":["k__Bacteria","p__Actinobacteria","c__Actinobacteria","o__Streptomycetales","f__Streptomycetaceae","g__Streptomyces","s__NA"]}},{"id":"seq25114","metadata":{"taxonomy":["k__Bacteria","p__Actinobacteria","c__Actinobacteria","o__Micromonosporales","f__Micromonosporaceae","g__Catelliglobosispora","s__sp7407"]}},{"id":"seq25117","metadata":{"taxonomy":["k__Bacteria","p__Firmicutes","c__Bacilli","o__Bacillales","f__Planococcaceae","g__Planococcus","s__donghaensis"]}},{"id":"seq25122","metadata":{"taxonomy":["k__Bacteria","p__Bacteroidetes","c__Cytophagia","o__Cytophagales","f__Cytophagaceae","g__Adhaeribacter","s__sp15074"]}},{"id":"seq25126","metadata":{"taxonomy":["None","NA","NA","NA","NA","NA","NA"]}},{"id":"seq25129","metadata":{"taxonomy":["k__Bacteria","p__Proteobacteria","c__Alphaproteobacteria","o__Sphingomonadales","f__Sphingomonadaceae","g__Sphingomonas","s__NA"]}},{"id":"seq25133","metadata":{"taxonomy":["k__Bacteria","p__Firmicutes","c__Clostridia","o__Clostridiales","f__Ruminococcaceae","g__NA","s__sp34773-sp34790"]}},{"id":"seq25139","metadata":{"taxonomy":["k__Bacteria","p__Actinobacteria","c__Actinobacteria","o__Corynebacteriales","f__Mycobacteriaceae","g__Mycobacterium","s__NA"]}},{"id":"seq25140","metadata":{"taxonomy":["k__Bacteria","p__Actinobacteria","c__Actinobacteria","o__Frankiales","f__Geodermatophilaceae","g__Geodermatophilus","s__ruber"]}},{"id":"seq25141","metadata":{"taxonomy":["k__Bacteria","p__Actinobacteria","c__NA","o__NA","f__NA","g__NA","s__sp10597"]}},{"id":"seq25145","metadata":{"taxonomy":["k__Bacteria","p__Gemmatimonadetes","c__Gemmatimonadetes","o__Gemmatimonadales","f__Gemmatimonadaceae","g__NA","s__sp37957-sp38001"]}},{"id":"seq25153","metadata":{"taxonomy":["k__Bacteria","p__Gemmatimonadetes","c__Gemmatimonadetes","o__Gemmatimonadales","f__Gemmatimonadaceae","g__NA","s__sp37917"]}},{"id":"seq25155","metadata":{"taxonomy":["k__Bacteria","p__Acidobacteria","c__Acidobacteria","o__NA","f__NA","g__NA","s__sp2954"]}},{"id":"seq25156","metadata":{"taxonomy":["k__Bacteria","p__Actinobacteria","c__Thermoleophilia","o__Solirubrobacterales","f__NA","g__NA","s__sp11130"]}},{"id":"seq25157","metadata":{"taxonomy":["k__Bacteria","p__Firmicutes","c__Bacilli","o__Bacillales","f__Bacillaceae","g__Bacillus","s__crassostreae-litoralis-simplex"]}},{"id":"seq25158","metadata":{"taxonomy":["k__Bacteria","p__Proteobacteria","c__Alphaproteobacteria","o__Rhodospirillales","f__Acetobacteraceae","g__Craurococcus","s__sp45577"]}},{"id":"seq25160","metadata":{"taxonomy":["k__Bacteria","p__Actinobacteria","c__Thermoleophilia","o__Gaiellales","f__Gaiellaceae","g__Gaiella","s__sp10785"]}},{"id":"seq25162","metadata":{"taxonomy":["k__Bacteria","p__Actinobacteria","c__Actinobacteria","o__Pseudonocardiales","f__Pseudonocardiaceae","g__Pseudonocardia","s__zijingensis"]}},{"id":"seq25165","metadata":{"taxonomy":["k__Bacteria","p__Actinobacteria","c__Actinobacteria","o__Frankiales","f__Geodermatophilaceae","g__Geodermatophilus","s__africanus-obscurus"]}},{"id":"seq25172","metadata":{"taxonomy":["k__Bacteria","p__Acidobacteria","c__Acidobacteria","o__NA","f__NA","g__NA","s__sp2936"]}},{"id":"seq25174","metadata":{"taxonomy":["k__Bacteria","p__Actinobacteria","c__Thermoleophilia","o__Solirubrobacterales","f__Solirubrobacteraceae","g__Solirubrobacter","s__sp11104-sp11113"]}},{"id":"seq25178","metadata":{"taxonomy":["k__Bacteria","p__Proteobacteria","c__Alphaproteobacteria","o__Sphingomonadales","f__Sphingomonadaceae","g__Sphingomonas","s__endophytica"]}},{"id":"seq25180","metadata":{"taxonomy":["k__Bacteria","p__Actinobacteria","c__Actinobacteria","o__Micrococcales","f__Micrococcaceae","g__Arthrobacter","s__sp7068-sp7074"]}},{"id":"seq25181","metadata":{"taxonomy":["k__Bacteria","p__Acidobacteria","c__Acidobacteria","o__NA","f__NA","g__NA","s__sp2903"]}},{"id":"seq25182","metadata":{"taxonomy":["k__Bacteria","p__Actinobacteria","c__Actinobacteria","o__Micrococcales","f__Microbacteriaceae","g__NA","s__NA"]}},{"id":"seq25184","metadata":{"taxonomy":["k__Bacteria","p__Proteobacteria","c__Deltaproteobacteria","o__Myxococcales","f__NA","g__NA","s__sp53867"]}},{"id":"seq25188","metadata":{"taxonomy":["k__Bacteria","p__Actinobacteria","c__Thermoleophilia","o__Solirubrobacterales","f__NA","g__NA","s__sp11065"]}},{"id":"seq25192","metadata":{"taxonomy":["k__Bacteria","p__Planctomycetes","c__Phycisphaerae","o__NA","f__NA","g__NA","s__sp41109"]}},{"id":"seq25193","metadata":{"taxonomy":["k__Bacteria","p__Actinobacteria","c__Thermoleophilia","o__Gaiellales","f__NA","g__NA","s__sp10858-sp10872"]}},{"id":"seq25208","metadata":{"taxonomy":["k__Bacteria","p__Proteobacteria","c__Alphaproteobacteria","o__Rhizobiales","f__Methylobacteriaceae","g__Microvirga","s__lotononidis"]}},{"id":"seq25211","metadata":{"taxonomy":["k__Bacteria","p__Chloroflexi","c__Thermomicrobia","o__NA","f__NA","g__NA","s__sp21839"]}},{"id":"seq25212","metadata":{"taxonomy":["k__Bacteria","p__Proteobacteria","c__Betaproteobacteria","o__Burkholderiales","f__Oxalobacteraceae","g__Massilia","s__aerilata"]}},{"id":"seq25214","metadata":{"taxonomy":["k__Bacteria","p__Actinobacteria","c__Thermoleophilia","o__Solirubrobacterales","f__NA","g__NA","s__sp11028-sp11029"]}},{"id":"seq25216","metadata":{"taxonomy":["k__Bacteria","p__Actinobacteria","c__Actinobacteria","o__Micromonosporales","f__Micromonosporaceae","g__Pilimelia","s__sp7464"]}},{"id":"seq25218","metadata":{"taxonomy":["k__Bacteria","p__Bacteroidetes","c__Sphingobacteriia","o__Sphingobacteriales","f__Chitinophagaceae","g__Ferruginibacter","s__sp18154"]}},{"id":"seq25220","metadata":{"taxonomy":["k__Bacteria","p__Gemmatimonadetes","c__Gemmatimonadetes","o__NA","f__NA","g__NA","s__sp37610"]}},{"id":"seq25223","metadata":{"taxonomy":["k__Bacteria","p__Actinobacteria","c__Actinobacteria","o__Frankiales","f__NA","g__NA","s__sp6166"]}},{"id":"seq25224","metadata":{"taxonomy":["k__Bacteria","p__Proteobacteria","c__Alphaproteobacteria","o__Rhodospirillales","f__Rhodospirillaceae","g__NA","s__sp46394"]}},{"id":"seq25226","metadata":{"taxonomy":["k__Bacteria","p__Actinobacteria","c__Actinobacteria","o__Frankiales","f__Geodermatophilaceae","g__Blastococcus","s__saxobsidens"]}},{"id":"seq25229","metadata":{"taxonomy":["k__Bacteria","p__Firmicutes","c__Bacilli","o__Bacillales","f__Bacillaceae","g__Bacillus","s__foraminis"]}},{"id":"seq25236","metadata":{"taxonomy":["k__Bacteria","p__Planctomycetes","c__Planctomycetacia","o__Planctomycetales","f__Planctomycetaceae","g__NA","s__sp42383"]}},{"id":"seq25238","metadata":{"taxonomy":["k__Bacteria","p__Proteobacteria","c__Alphaproteobacteria","o__Rhodospirillales","f__Acetobacteraceae","g__Craurococcus","s__sp45574-sp45578"]}},{"id":"seq25241","metadata":{"taxonomy":["k__Bacteria","p__Actinobacteria","c__Actinobacteria","o__Frankiales","f__Frankiaceae","g__Jatrophihabitans","s__sp6044"]}},{"id":"seq25248","metadata":{"taxonomy":["k__Bacteria","p__Proteobacteria","c__Betaproteobacteria","o__Burkholderiales","f__Oxalobacteraceae","g__Massilia","s__kyonggiensis"]}},{"id":"seq25249","metadata":{"taxonomy":["k__Bacteria","p__Proteobacteria","c__Alphaproteobacteria","o__Rhizobiales","f__Hyphomicrobiaceae","g__Devosia-Vasilyevaea","s__NA"]}},{"id":"seq25251","metadata":{"taxonomy":["k__Bacteria","p__Proteobacteria","c__Betaproteobacteria","o__Burkholderiales","f__Oxalobacteraceae","g__NA","s__sp49516"]}},{"id":"seq25255","metadata":{"taxonomy":["None","NA","NA","NA","NA","NA","NA"]}},{"id":"seq25256","metadata":{"taxonomy":["k__Bacteria","p__Actinobacteria","c__Actinobacteria","o__Propionibacteriales","f__Nocardioidaceae","g__Aeromicrobium","s__massiliense"]}},{"id":"seq25261","metadata":{"taxonomy":["k__Bacteria","p__Proteobacteria","c__Deltaproteobacteria","o__Desulfobacterales","f__Nitrospinaceae","g__NA","s__sp52321"]}},{"id":"seq25263","metadata":{"taxonomy":["k__Bacteria","p__Actinobacteria","c__Rubrobacteria","o__Rubrobacterales","f__Rubrobacteriaceae","g__Rubrobacter","s__sp10749"]}},{"id":"seq25266","metadata":{"taxonomy":["k__Bacteria","p__Actinobacteria","c__Actinobacteria","o__Frankiales","f__Frankiaceae","g__Jatrophihabitans","s__sp6044"]}},{"id":"seq25267","metadata":{"taxonomy":["k__Bacteria","p__Proteobacteria","c__Alphaproteobacteria","o__Rickettsiales","f__Mitochondria","g__Sanguinaria","s__canadensis"]}},{"id":"seq25270","metadata":{"taxonomy":["k__Bacteria","p__Actinobacteria","c__Actinobacteria","o__Propionibacteriales","f__Nocardioidaceae","g__Nocardioides","s__mesophilus"]}},{"id":"seq25271","metadata":{"taxonomy":["k__Bacteria","p__Firmicutes","c__Clostridia","o__Clostridiales","f__Lachnospiraceae","g__NA","s__sp32802"]}},{"id":"seq25275","metadata":{"taxonomy":["k__Bacteria","p__Actinobacteria","c__Thermoleophilia","o__Solirubrobacterales","f__NA","g__NA","s__sp10997"]}},{"id":"seq25277","metadata":{"taxonomy":["k__Bacteria","p__Actinobacteria","c__Thermoleophilia","o__Solirubrobacterales","f__NA","g__NA","s__sp11130"]}},{"id":"seq25278","metadata":{"taxonomy":["k__Bacteria","p__Saccharibacteria","c__NA","o__NA","f__NA","g__NA","s__sp66093"]}},{"id":"seq25279","metadata":{"taxonomy":["k__Bacteria","p__Chloroflexi","c__Chloroflexia","o__Kallotenuales","f__NA","g__NA","s__sp21235"]}},{"id":"seq25280","metadata":{"taxonomy":["k__Bacteria","p__Planctomycetes","c__Planctomycetacia","o__Planctomycetales","f__Planctomycetaceae","g__NA","s__sp42446"]}},{"id":"seq25284","metadata":{"taxonomy":["k__Bacteria","p__Gemmatimonadetes","c__Gemmatimonadetes","o__Gemmatimonadales","f__Gemmatimonadaceae","g__NA","s__sp37922"]}},{"id":"seq25285","metadata":{"taxonomy":["k__Bacteria","p__Firmicutes","c__Clostridia","o__Clostridiales","f__Lachnospiraceae","g__Lachnoclostridium","s__sp32444-sp33692"]}},{"id":"seq25289","metadata":{"taxonomy":["k__Bacteria","p__Gemmatimonadetes","c__Gemmatimonadetes","o__Gemmatimonadales","f__Gemmatimonadaceae","g__NA","s__sp37917"]}},{"id":"seq25291","metadata":{"taxonomy":["k__Bacteria","p__Bacteroidetes","c__Cytophagia","o__Cytophagales","f__Cytophagaceae","g__Hymenobacter","s__sp15226"]}},{"id":"seq25295","metadata":{"taxonomy":["k__Bacteria","p__Planctomycetes","c__Planctomycetacia","o__Planctomycetales","f__Planctomycetaceae","g__NA","s__sp42383"]}},{"id":"seq25298","metadata":{"taxonomy":["k__Bacteria","p__Proteobacteria","c__Betaproteobacteria","o__Burkholderiales","f__Oxalobacteraceae","g__Massilia","s__suwonensis"]}},{"id":"seq25300","metadata":{"taxonomy":["k__Bacteria","p__Chloroflexi","c__NA","o__NA","f__NA","g__NA","s__sp21484"]}},{"id":"seq25301","metadata":{"taxonomy":["k__Bacteria","p__Actinobacteria","c__Actinobacteria","o__Kineosporiales","f__Kineosporiaceae","g__Quadrisphaera","s__sp6221"]}},{"id":"seq25302","metadata":{"taxonomy":["k__Bacteria","p__Actinobacteria","c__Actinobacteria","o__Pseudonocardiales","f__Pseudonocardiaceae","g__Pseudonocardia","s__zijingensis"]}},{"id":"seq25304","metadata":{"taxonomy":["k__Bacteria","p__Bacteroidetes","c__Sphingobacteriia","o__Sphingobacteriales","f__Chitinophagaceae","g__Segetibacter","s__sp18308"]}},{"id":"seq25305","metadata":{"taxonomy":["k__Bacteria","p__Chloroflexi","c__Chloroflexia","o__Kallotenuales","f__NA","g__NA","s__sp21234"]}},{"id":"seq25310","metadata":{"taxonomy":["k__Bacteria","p__Chloroflexi","c__Thermomicrobia","o__NA","f__NA","g__NA","s__sp21842"]}},{"id":"seq25312","metadata":{"taxonomy":["k__Bacteria","p__Proteobacteria","c__Deltaproteobacteria","o__Bdellovibrionales","f__Bdellovibrionaceae","g__Bdellovibrio","s__sp50972"]}},{"id":"seq25314","metadata":{"taxonomy":["k__Bacteria","p__Proteobacteria","c__Betaproteobacteria","o__Burkholderiales","f__Oxalobacteraceae","g__Massilia","s__sp49437-timonae"]}},{"id":"seq25315","metadata":{"taxonomy":["k__Bacteria","p__Proteobacteria","c__Alphaproteobacteria","o__Sphingomonadales","f__Sphingomonadaceae","g__Novosphingobium","s__sp47619"]}},{"id":"seq25316","metadata":{"taxonomy":["k__Bacteria","p__Firmicutes","c__Bacilli","o__Bacillales","f__Paenibacillaceae","g__Paenibacillus","s__dendritiformis-popilliae-thiaminolyticus"]}},{"id":"seq25317","metadata":{"taxonomy":["k__Bacteria","p__Planctomycetes","c__Planctomycetacia","o__Planctomycetales","f__Planctomycetaceae","g__NA","s__sp42400"]}},{"id":"seq25321","metadata":{"taxonomy":["k__Bacteria","p__Actinobacteria","c__Thermoleophilia","o__Solirubrobacterales","f__Solirubrobacteraceae","g__Solirubrobacter","s__sp11097"]}},{"id":"seq25323","metadata":{"taxonomy":["k__Bacteria","p__Bacteroidetes","c__Sphingobacteriia","o__Sphingobacteriales","f__Chitinophagaceae","g__Flavisolibacter","s__sp18210"]}},{"id":"seq25327","metadata":{"taxonomy":["k__Bacteria","p__Actinobacteria","c__Actinobacteria","o__Streptomycetales","f__Streptomycetaceae","g__Streptomyces","s__albus-qinglanensis-xinghaiensis"]}},{"id":"seq25328","metadata":{"taxonomy":["k__Bacteria","p__Acidobacteria","c__Holophagae","o__NA","f__NA","g__Acidobacteria","s__bacterium"]}},{"id":"seq25334","metadata":{"taxonomy":["k__Bacteria","p__Chloroflexi","c__NA","o__NA","f__NA","g__NA","s__sp21491"]}},{"id":"seq25336","metadata":{"taxonomy":["k__Bacteria","p__Planctomycetes","c__Planctomycetacia","o__Planctomycetales","f__Planctomycetaceae","g__NA","s__sp42383"]}},{"id":"seq25343","metadata":{"taxonomy":["k__Bacteria","p__Actinobacteria","c__Actinobacteria","o__Propionibacteriales","f__Nocardioidaceae","g__Nocardioides","s__sp7646"]}},{"id":"seq25344","metadata":{"taxonomy":["k__Bacteria","p__Bacteroidetes","c__Bacteroidia","o__Bacteroidales","f__Porphyromonadaceae","g__Odoribacter","s__sp13171-sp13184"]}},{"id":"seq25347","metadata":{"taxonomy":["k__Bacteria","p__Acidobacteria","c__Acidobacteria","o__NA","f__NA","g__Bryobacter","s__sp2549"]}},{"id":"seq25348","metadata":{"taxonomy":["k__Bacteria","p__Proteobacteria","c__Betaproteobacteria","o__Nitrosomonadales","f__Nitrosomonadaceae","g__Nitrosomonas","s__sp50147"]}},{"id":"seq25349","metadata":{"taxonomy":["k__Bacteria","p__Actinobacteria","c__Rubrobacteria","o__Rubrobacterales","f__Rubrobacteriaceae","g__Rubrobacter","s__sp10742-sp10761"]}},{"id":"seq25350","metadata":{"taxonomy":["k__Bacteria","p__Actinobacteria","c__Actinobacteria","o__Pseudonocardiales","f__Pseudonocardiaceae","g__Actinophytocola","s__sp7863"]}},{"id":"seq25351","metadata":{"taxonomy":["k__Bacteria","p__Actinobacteria","c__Thermoleophilia","o__Solirubrobacterales","f__NA","g__NA","s__sp10972"]}},{"id":"seq25352","metadata":{"taxonomy":["k__Bacteria","p__Actinobacteria","c__Thermoleophilia","o__Gaiellales","f__NA","g__NA","s__sp10906"]}},{"id":"seq25357","metadata":{"taxonomy":["k__Bacteria","p__Proteobacteria","c__Betaproteobacteria","o__Burkholderiales","f__Burkholderiaceae","g__Cupriavidus","s__metallidurans-pauculus"]}},{"id":"seq25362","metadata":{"taxonomy":["k__Bacteria","p__Acidobacteria","c__Acidobacteria","o__NA","f__NA","g__NA","s__sp3631"]}},{"id":"seq25364","metadata":{"taxonomy":["k__Bacteria","p__Proteobacteria","c__Deltaproteobacteria","o__Desulfobacterales","f__Nitrospinaceae","g__NA","s__sp52368-sp52400"]}},{"id":"seq25368","metadata":{"taxonomy":["None","NA","NA","NA","NA","NA","NA"]}},{"id":"seq25376","metadata":{"taxonomy":["k__Bacteria","p__Proteobacteria","c__Alphaproteobacteria","o__Rhodospirillales","f__NA","g__Reyranella","s__soli"]}},{"id":"seq25381","metadata":{"taxonomy":["k__Bacteria","p__Bacteroidetes","c__Cytophagia","o__Cytophagales","f__Cytophagaceae","g__Hymenobacter","s__sp15218"]}},{"id":"seq25383","metadata":{"taxonomy":["k__Bacteria","p__Proteobacteria","c__Alphaproteobacteria","o__Rhodospirillales","f__NA","g__NA","s__sp45949"]}},{"id":"seq25384","metadata":{"taxonomy":["k__Bacteria","p__Firmicutes","c__Clostridia","o__Clostridiales","f__Family XIII","g__Anaerovorax","s__odorimutans"]}},{"id":"seq25385","metadata":{"taxonomy":["k__Bacteria","p__Actinobacteria","c__Acidimicrobiia","o__Acidimicrobiales","f__NA","g__NA","s__sp4514"]}},{"id":"seq25386","metadata":{"taxonomy":["k__Bacteria","p__Proteobacteria","c__Alphaproteobacteria","o__Rhizobiales","f__Methylobacteriaceae","g__Methylobacterium","s__bullatum-marchantiae"]}},{"id":"seq25388","metadata":{"taxonomy":["k__Bacteria","p__Actinobacteria","c__Thermoleophilia","o__Solirubrobacterales","f__NA","g__NA","s__sp11065"]}},{"id":"seq25391","metadata":{"taxonomy":["k__Bacteria","p__Acidobacteria","c__Acidobacteria","o__NA","f__NA","g__Bryobacter","s__sp2589"]}},{"id":"seq25392","metadata":{"taxonomy":["k__Bacteria","p__Bacteroidetes","c__Flavobacteriia","o__Flavobacteriales","f__Flavobacteriaceae","g__Flavobacterium","s__sp16949"]}},{"id":"seq25393","metadata":{"taxonomy":["None","NA","NA","NA","NA","NA","NA"]}},{"id":"seq25395","metadata":{"taxonomy":["k__Bacteria","p__Chloroflexi","c__Chloroflexia","o__Kallotenuales","f__NA","g__NA","s__sp21224"]}},{"id":"seq25399","metadata":{"taxonomy":["k__Bacteria","p__Actinobacteria","c__Actinobacteria","o__Pseudonocardiales","f__Pseudonocardiaceae","g__Amycolatopsis","s__NA"]}},{"id":"seq25402","metadata":{"taxonomy":["k__Bacteria","p__Nitrospirae","c__Nitrospira","o__Nitrospirales","f__Nitrospiraceae","g__Nitrospira","s__sp39743"]}},{"id":"seq25406","metadata":{"taxonomy":["k__Bacteria","p__Proteobacteria","c__Deltaproteobacteria","o__Myxococcales","f__Haliangiaceae","g__Haliangium","s__sp53642-sp53687"]}},{"id":"seq25408","metadata":{"taxonomy":["k__Bacteria","p__Actinobacteria","c__Actinobacteria","o__Micrococcales","f__Cellulomonadaceae","g__Cellulomonas","s__NA"]}},{"id":"seq25412","metadata":{"taxonomy":["k__Bacteria","p__Actinobacteria","c__Acidimicrobiia","o__Acidimicrobiales","f__Acidimicrobiaceae","g__NA","s__sp4262"]}},{"id":"seq25415","metadata":{"taxonomy":["k__Bacteria","p__Gemmatimonadetes","c__Gemmatimonadetes","o__Gemmatimonadales","f__Gemmatimonadaceae","g__NA","s__sp37922"]}},{"id":"seq25418","metadata":{"taxonomy":["k__Bacteria","p__Actinobacteria","c__Actinobacteria","o__Propionibacteriales","f__Nocardioidaceae","g__Nocardioides","s__aestuarii"]}},{"id":"seq25421","metadata":{"taxonomy":["k__Bacteria","p__Firmicutes","c__Bacilli","o__Bacillales","f__Paenibacillaceae","g__Brevibacillus","s__sp26684"]}},{"id":"seq25422","metadata":{"taxonomy":["k__Bacteria","p__Proteobacteria","c__Gammaproteobacteria","o__Enterobacteriales","f__Enterobacteriaceae","g__Klebsiella","s__oxytoca"]}},{"id":"seq25423","metadata":{"taxonomy":["k__Bacteria","p__Actinobacteria","c__Actinobacteria","o__Micrococcales","f__Cellulomonadaceae","g__Actinotalea","s__ferrariae"]}},{"id":"seq25424","metadata":{"taxonomy":["k__Archaea","p__Euryarchaeota","c__Thermoplasmata","o__Thermoplasmatales","f__Marine Group II","g__NA","s__sp1231"]}},{"id":"seq25429","metadata":{"taxonomy":["k__Bacteria","p__Gemmatimonadetes","c__Gemmatimonadetes","o__Gemmatimonadales","f__Gemmatimonadaceae","g__NA","s__sp37922"]}},{"id":"seq25435","metadata":{"taxonomy":["k__Bacteria","p__Gemmatimonadetes","c__Gemmatimonadetes","o__NA","f__NA","g__NA","s__sp37590"]}},{"id":"seq25447","metadata":{"taxonomy":["k__Bacteria","p__Proteobacteria","c__Alphaproteobacteria","o__Rhizobiales","f__Bradyrhizobiaceae","g__Salinarimonas","s__sp43406"]}},{"id":"seq25450","metadata":{"taxonomy":["k__Bacteria","p__Actinobacteria","c__Thermoleophilia","o__Solirubrobacterales","f__Patulibacteraceae","g__Patulibacter","s__sp11083"]}},{"id":"seq25458","metadata":{"taxonomy":["k__Bacteria","p__Actinobacteria","c__Actinobacteria","o__Streptomycetales","f__Streptomycetaceae","g__Streptomyces","s__drozdowiczii"]}},{"id":"seq25459","metadata":{"taxonomy":["k__Bacteria","p__Acidobacteria","c__Holophagae","o__NA","f__NA","g__NA","s__sp3953"]}},{"id":"seq25461","metadata":{"taxonomy":["k__Bacteria","p__Proteobacteria","c__Deltaproteobacteria","o__Myxococcales","f__Archangiaceae","g__Archangium-Cystobacter","s__gracilis-minus"]}},{"id":"seq25468","metadata":{"taxonomy":["k__Bacteria","p__Actinobacteria","c__Actinobacteria","o__Propionibacteriales","f__Nocardioidaceae","g__Nocardioides","s__alpinus"]}},{"id":"seq25469","metadata":{"taxonomy":["k__Bacteria","p__Actinobacteria","c__Actinobacteria","o__Propionibacteriales","f__Nocardioidaceae","g__Nocardioides","s__sp7679"]}},{"id":"seq25471","metadata":{"taxonomy":["k__Bacteria","p__Gemmatimonadetes","c__Gemmatimonadetes","o__NA","f__NA","g__NA","s__sp37610"]}},{"id":"seq25475","metadata":{"taxonomy":["k__Bacteria","p__Actinobacteria","c__Actinobacteria","o__Micrococcales","f__Cellulomonadaceae","g__Cellulomonas","s__composti"]}},{"id":"seq25476","metadata":{"taxonomy":["k__Bacteria","p__Actinobacteria","c__Actinobacteria","o__Micrococcales","f__Micrococcaceae","g__Pseudarthrobacter","s__phenanthrenivorans"]}},{"id":"seq25477","metadata":{"taxonomy":["k__Bacteria","p__Proteobacteria","c__Alphaproteobacteria","o__Rhizobiales","f__Xanthobacteraceae","g__Variibacter","s__sp44555"]}},{"id":"seq25481","metadata":{"taxonomy":["k__Bacteria","p__Actinobacteria","c__Thermoleophilia","o__Solirubrobacterales","f__NA","g__NA","s__NA"]}},{"id":"seq25482","metadata":{"taxonomy":["k__Bacteria","p__Chloroflexi","c__Ktedonobacteria","o__NA","f__NA","g__NA","s__sp21503"]}},{"id":"seq25487","metadata":{"taxonomy":["k__Bacteria","p__Gemmatimonadetes","c__Gemmatimonadetes","o__NA","f__NA","g__NA","s__sp37629"]}},{"id":"seq25489","metadata":{"taxonomy":["k__Bacteria","p__Actinobacteria","c__Actinobacteria","o__Micrococcales","f__Micrococcaceae","g__Arthrobacter","s__agilis"]}},{"id":"seq25490","metadata":{"taxonomy":["k__Bacteria","p__Proteobacteria","c__Alphaproteobacteria","o__Caulobacterales","f__Caulobacteraceae","g__NA","s__sp42792"]}},{"id":"seq25491","metadata":{"taxonomy":["k__Bacteria","p__Actinobacteria","c__Actinobacteria","o__Propionibacteriales","f__Nocardioidaceae","g__Nocardioides","s__sp7654"]}},{"id":"seq25493","metadata":{"taxonomy":["k__Bacteria","p__Actinobacteria","c__Actinobacteria","o__Corynebacteriales","f__Nocardiaceae","g__Smaragdicoccus","s__niigatensis"]}},{"id":"seq25498","metadata":{"taxonomy":["k__Bacteria","p__Actinobacteria","c__Acidimicrobiia","o__Acidimicrobiales","f__NA","g__Aciditerrimonas","s__sp4280-sp4481"]}},{"id":"seq25499","metadata":{"taxonomy":["k__Bacteria","p__Firmicutes","c__Clostridia","o__Clostridiales","f__Ruminococcaceae","g__NA","s__sp35164-sp35230-sp35234"]}},{"id":"seq25500","metadata":{"taxonomy":["k__Bacteria","p__Actinobacteria","c__Acidimicrobiia","o__Acidimicrobiales","f__Acidimicrobiaceae","g__NA","s__sp4208"]}},{"id":"seq25501","metadata":{"taxonomy":["k__Bacteria","p__Bacteroidetes","c__Sphingobacteriia","o__Sphingobacteriales","f__Chitinophagaceae","g__Segetibacter","s__sp18300"]}},{"id":"seq25502","metadata":{"taxonomy":["k__Bacteria","p__Actinobacteria","c__Thermoleophilia","o__Solirubrobacterales","f__NA","g__NA","s__sp11065"]}},{"id":"seq25507","metadata":{"taxonomy":["k__Bacteria","p__Actinobacteria","c__Actinobacteria","o__Propionibacteriales","f__Nocardioidaceae","g__NA","s__sp7702"]}},{"id":"seq25511","metadata":{"taxonomy":["k__Bacteria","p__Planctomycetes","c__Phycisphaerae","o__NA","f__NA","g__NA","s__sp41123-sp41166"]}},{"id":"seq25516","metadata":{"taxonomy":["k__Bacteria","p__Acidobacteria","c__Acidobacteria","o__NA","f__NA","g__NA","s__sp3374"]}},{"id":"seq25517","metadata":{"taxonomy":["k__Bacteria","p__Gemmatimonadetes","c__Gemmatimonadetes","o__NA","f__NA","g__NA","s__sp37588"]}},{"id":"seq25518","metadata":{"taxonomy":["k__Bacteria","p__Actinobacteria","c__Actinobacteria","o__Propionibacteriales","f__Nocardioidaceae","g__Nocardioides","s__alpinus"]}},{"id":"seq25519","metadata":{"taxonomy":["k__Bacteria","p__Proteobacteria","c__Gammaproteobacteria","o__Xanthomonadales","f__Xanthomonadaceae","g__Lysobacter","s__dokdonensis"]}},{"id":"seq25522","metadata":{"taxonomy":["k__Bacteria","p__Acidobacteria","c__Acidobacteria","o__NA","f__NA","g__Bryobacter","s__sp2528"]}},{"id":"seq25523","metadata":{"taxonomy":["k__Bacteria","p__Chloroflexi","c__Chloroflexia","o__Herpetosiphonales","f__Herpetosiphonaceae","g__Herpetosiphon","s__sp21219"]}},{"id":"seq25524","metadata":{"taxonomy":["k__Bacteria","p__Chloroflexi","c__NA","o__NA","f__NA","g__NA","s__sp21445"]}},{"id":"seq25528","metadata":{"taxonomy":["None","NA","NA","NA","NA","NA","NA"]}},{"id":"seq25534","metadata":{"taxonomy":["k__Bacteria","p__Proteobacteria","c__Alphaproteobacteria","o__Rhodospirillales","f__Acetobacteraceae","g__Roseomonas","s__sp45714-sp45715"]}},{"id":"seq25536","metadata":{"taxonomy":["k__Bacteria","p__Bacteroidetes","c__Cytophagia","o__Cytophagales","f__Cytophagaceae","g__Spirosoma","s__linguale"]}},{"id":"seq25537","metadata":{"taxonomy":["k__Bacteria","p__Chloroflexi","c__NA","o__NA","f__NA","g__NA","s__sp21482"]}},{"id":"seq25539","metadata":{"taxonomy":["k__Bacteria","p__Actinobacteria","c__Thermoleophilia","o__Gaiellales","f__NA","g__NA","s__sp10862"]}},{"id":"seq25543","metadata":{"taxonomy":["k__Bacteria","p__Bacteroidetes","c__Cytophagia","o__Cytophagales","f__Cytophagaceae","g__Hymenobacter","s__deserti"]}},{"id":"seq25547","metadata":{"taxonomy":["k__Bacteria","p__Actinobacteria","c__NA","o__NA","f__NA","g__NA","s__sp10771"]}},{"id":"seq25550","metadata":{"taxonomy":["k__Bacteria","p__Actinobacteria","c__Acidimicrobiia","o__Acidimicrobiales","f__NA","g__NA","s__sp4615"]}},{"id":"seq25557","metadata":{"taxonomy":["k__Bacteria","p__Planctomycetes","c__Planctomycetacia","o__Planctomycetales","f__Planctomycetaceae","g__NA","s__sp42495"]}},{"id":"seq25558","metadata":{"taxonomy":["k__Bacteria","p__Actinobacteria","c__Actinobacteria","o__Streptosporangiales","f__NA","g__NA","s__NA"]}},{"id":"seq25564","metadata":{"taxonomy":["k__Bacteria","p__Planctomycetes","c__Phycisphaerae","o__NA","f__NA","g__NA","s__sp41180"]}},{"id":"seq25566","metadata":{"taxonomy":["k__Bacteria","p__Firmicutes","c__Bacilli","o__Bacillales","f__Bacillaceae","g__Bacillus","s__nealsonii-sp25863-sp25935"]}},{"id":"seq25569","metadata":{"taxonomy":["k__Bacteria","p__Proteobacteria","c__Alphaproteobacteria","o__NA","f__NA","g__NA","s__sp42941"]}},{"id":"seq25570","metadata":{"taxonomy":["k__Bacteria","p__Firmicutes","c__Clostridia","o__Clostridiales","f__Ruminococcaceae","g__Anaerotruncus","s__sp34482"]}},{"id":"seq25572","metadata":{"taxonomy":["k__Bacteria","p__Actinobacteria","c__Thermoleophilia","o__Solirubrobacterales","f__NA","g__NA","s__sp10955"]}},{"id":"seq25574","metadata":{"taxonomy":["k__Bacteria","p__Proteobacteria","c__Alphaproteobacteria","o__Sphingomonadales","f__NA","g__NA","s__sp47450"]}},{"id":"seq25575","metadata":{"taxonomy":["k__Bacteria","p__Firmicutes","c__Clostridia","o__Clostridiales","f__Family XI","g__Anaerococcus","s__vaginalis"]}},{"id":"seq25576","metadata":{"taxonomy":["None","NA","NA","NA","NA","NA","NA"]}},{"id":"seq25581","metadata":{"taxonomy":["k__Bacteria","p__Actinobacteria","c__Actinobacteria","o__Micrococcales","f__Cellulomonadaceae","g__Actinotalea","s__ferrariae"]}},{"id":"seq25583","metadata":{"taxonomy":["k__Bacteria","p__Gemmatimonadetes","c__Gemmatimonadetes","o__Gemmatimonadales","f__Gemmatimonadaceae","g__Gemmatimonas","s__sp37859"]}},{"id":"seq25585","metadata":{"taxonomy":["k__Bacteria","p__Proteobacteria","c__Alphaproteobacteria","o__Rhizobiales","f__Xanthobacteraceae","g__Variibacter","s__sp44543-sp44641"]}},{"id":"seq25587","metadata":{"taxonomy":["k__Bacteria","p__Actinobacteria","c__Rubrobacteria","o__Rubrobacterales","f__Rubrobacteriaceae","g__Rubrobacter","s__sp10748"]}},{"id":"seq25592","metadata":{"taxonomy":["k__Bacteria","p__Actinobacteria","c__Actinobacteria","o__Micrococcales","f__Cellulomonadaceae","g__Cellulomonas","s__NA"]}},{"id":"seq25594","metadata":{"taxonomy":["k__Bacteria","p__Gemmatimonadetes","c__Gemmatimonadetes","o__NA","f__NA","g__NA","s__sp37594"]}},{"id":"seq25596","metadata":{"taxonomy":["k__Bacteria","p__Actinobacteria","c__Thermoleophilia","o__Solirubrobacterales","f__Solirubrobacteraceae","g__Solirubrobacter","s__sp11097"]}},{"id":"seq25603","metadata":{"taxonomy":["k__Bacteria","p__Actinobacteria","c__Actinobacteria","o__Kineosporiales","f__Kineosporiaceae","g__Angustibacter","s__peucedani"]}},{"id":"seq25605","metadata":{"taxonomy":["k__Bacteria","p__Actinobacteria","c__NA","o__NA","f__NA","g__NA","s__sp10771"]}},{"id":"seq25606","metadata":{"taxonomy":["None","NA","NA","NA","NA","NA","NA"]}},{"id":"seq25608","metadata":{"taxonomy":["k__Bacteria","p__Actinobacteria","c__Actinobacteria","o__Micrococcales","f__Cellulomonadaceae","g__Cellulomonas","s__chitinilytica-composti"]}},{"id":"seq25609","metadata":{"taxonomy":["k__Bacteria","p__Actinobacteria","c__Actinobacteria","o__Frankiales","f__Frankiaceae","g__Jatrophihabitans","s__sp6045"]}},{"id":"seq25611","metadata":{"taxonomy":["k__Bacteria","p__Actinobacteria","c__Thermoleophilia","o__Gaiellales","f__NA","g__NA","s__sp10874"]}},{"id":"seq25612","metadata":{"taxonomy":["k__Bacteria","p__Bacteroidetes","c__Cytophagia","o__Cytophagales","f__Cytophagaceae","g__Adhaeribacter","s__sp15068"]}},{"id":"seq25615","metadata":{"taxonomy":["k__Bacteria","p__Firmicutes","c__Erysipelotrichia","o__Erysipelotrichales","f__Erysipelotrichaceae","g__Solobacterium","s__moorei"]}},{"id":"seq25618","metadata":{"taxonomy":["k__Bacteria","p__Gemmatimonadetes","c__Gemmatimonadetes","o__NA","f__NA","g__NA","s__sp37610"]}},{"id":"seq25620","metadata":{"taxonomy":["k__Bacteria","p__Firmicutes","c__Bacilli","o__Bacillales","f__Staphylococcaceae","g__Staphylococcus","s__succinus"]}},{"id":"seq25629","metadata":{"taxonomy":["k__Bacteria","p__Actinobacteria","c__Thermoleophilia","o__Solirubrobacterales","f__NA","g__NA","s__NA"]}},{"id":"seq25634","metadata":{"taxonomy":["k__Bacteria","p__Proteobacteria","c__Deltaproteobacteria","o__Myxococcales","f__Sandaracinaceae","g__NA","s__sp54077"]}},{"id":"seq25640","metadata":{"taxonomy":["k__Bacteria","p__Planctomycetes","c__Phycisphaerae","o__NA","f__NA","g__NA","s__sp41167"]}},{"id":"seq25642","metadata":{"taxonomy":["k__Bacteria","p__Acidobacteria","c__Acidobacteria","o__NA","f__NA","g__NA","s__sp2903-sp2931"]}},{"id":"seq25643","metadata":{"taxonomy":["k__Bacteria","p__Proteobacteria","c__Deltaproteobacteria","o__Myxococcales","f__Polyangiaceae","g__Sorangium","s__sp54013"]}},{"id":"seq25652","metadata":{"taxonomy":["k__Bacteria","p__Actinobacteria","c__NA","o__NA","f__NA","g__NA","s__sp10767"]}},{"id":"seq25656","metadata":{"taxonomy":["k__Bacteria","p__Actinobacteria","c__Actinobacteria","o__Micromonosporales","f__Micromonosporaceae","g__Longispora","s__sp7431"]}},{"id":"seq25661","metadata":{"taxonomy":["k__Bacteria","p__Proteobacteria","c__Alphaproteobacteria","o__Rhizobiales","f__Hyphomicrobiaceae","g__Rhodoplanes","s__sp43676"]}},{"id":"seq25663","metadata":{"taxonomy":["k__Bacteria","p__Firmicutes","c__Bacilli","o__Bacillales","f__Paenibacillaceae","g__Paenibacillus","s__sp27268-sp27316"]}},{"id":"seq25665","metadata":{"taxonomy":["k__Bacteria","p__Actinobacteria","c__Actinobacteria","o__Frankiales","f__NA","g__NA","s__sp6166"]}},{"id":"seq25666","metadata":{"taxonomy":["k__Bacteria","p__Saccharibacteria","c__NA","o__NA","f__NA","g__NA","s__sp65996-sp66010"]}},{"id":"seq25668","metadata":{"taxonomy":["k__Bacteria","p__Cyanobacteria","c__Melainabacteria","o__Vampirovibrionales","f__NA","g__NA","s__sp23779"]}},{"id":"seq25670","metadata":{"taxonomy":["k__Bacteria","p__Verrucomicrobia","c__Spartobacteria","o__Chthoniobacterales","f__NA","g__NA","s__sp69109-sp69175"]}},{"id":"seq25673","metadata":{"taxonomy":["k__Bacteria","p__Gemmatimonadetes","c__Gemmatimonadetes","o__NA","f__NA","g__NA","s__sp37594"]}},{"id":"seq25674","metadata":{"taxonomy":["k__Bacteria","p__Actinobacteria","c__Actinobacteria","o__Streptosporangiales","f__Thermomonosporaceae","g__Actinomadura","s__livida"]}},{"id":"seq25675","metadata":{"taxonomy":["k__Bacteria","p__Actinobacteria","c__Thermoleophilia","o__Solirubrobacterales","f__NA","g__NA","s__sp10982"]}},{"id":"seq25676","metadata":{"taxonomy":["k__Bacteria","p__Planctomycetes","c__Planctomycetacia","o__Planctomycetales","f__Planctomycetaceae","g__NA","s__sp42383"]}},{"id":"seq25678","metadata":{"taxonomy":["k__Bacteria","p__Actinobacteria","c__Actinobacteria","o__Propionibacteriales","f__Nocardioidaceae","g__Nocardioides","s__daejeonensis-dubius"]}},{"id":"seq25681","metadata":{"taxonomy":["k__Bacteria","p__Bacteroidetes","c__Sphingobacteriia","o__Sphingobacteriales","f__Chitinophagaceae","g__Flavisolibacter","s__sp18192"]}},{"id":"seq25683","metadata":{"taxonomy":["k__Bacteria","p__Actinobacteria","c__Acidimicrobiia","o__Acidimicrobiales","f__NA","g__NA","s__sp4542"]}},{"id":"seq25684","metadata":{"taxonomy":["k__Bacteria","p__Bacteroidetes","c__Cytophagia","o__Cytophagales","f__Cytophagaceae","g__Adhaeribacter","s__sp15068"]}},{"id":"seq25685","metadata":{"taxonomy":["k__Bacteria","p__Proteobacteria","c__Alphaproteobacteria","o__Rhizobiales","f__NA","g__NA","s__sp43725"]}},{"id":"seq25690","metadata":{"taxonomy":["k__Bacteria","p__Gemmatimonadetes","c__Gemmatimonadetes","o__Gemmatimonadales","f__Gemmatimonadaceae","g__NA","s__sp37991"]}},{"id":"seq25691","metadata":{"taxonomy":["k__Bacteria","p__Chloroflexi","c__NA","o__NA","f__NA","g__NA","s__sp21462"]}},{"id":"seq25694","metadata":{"taxonomy":["k__Bacteria","p__Actinobacteria","c__Thermoleophilia","o__Solirubrobacterales","f__Solirubrobacteraceae","g__Solirubrobacter","s__sp11105"]}},{"id":"seq25695","metadata":{"taxonomy":["k__Bacteria","p__Proteobacteria","c__Alphaproteobacteria","o__Rhizobiales","f__Methylobacteriaceae","g__Methylobacterium","s__sp43894"]}},{"id":"seq25705","metadata":{"taxonomy":["k__Bacteria","p__Proteobacteria","c__Deltaproteobacteria","o__Bdellovibrionales","f__Bdellovibrionaceae","g__Bdellovibrio","s__sp50977"]}},{"id":"seq25709","metadata":{"taxonomy":["k__Bacteria","p__Actinobacteria","c__Thermoleophilia","o__Solirubrobacterales","f__NA","g__NA","s__sp11088"]}},{"id":"seq25710","metadata":{"taxonomy":["k__Bacteria","p__Proteobacteria","c__Alphaproteobacteria","o__Sphingomonadales","f__Sphingomonadaceae","g__Sphingomonas","s__sp47896-yunnanensis"]}},{"id":"seq25711","metadata":{"taxonomy":["k__Bacteria","p__Proteobacteria","c__Alphaproteobacteria","o__Rhizobiales","f__Methylobacteriaceae","g__Methylobacterium","s__sp43893"]}},{"id":"seq25714","metadata":{"taxonomy":["k__Bacteria","p__Actinobacteria","c__Thermoleophilia","o__Gaiellales","f__NA","g__NA","s__sp10884"]}},{"id":"seq25715","metadata":{"taxonomy":["k__Bacteria","p__Acidobacteria","c__Acidobacteria","o__NA","f__NA","g__NA","s__sp3236-sp3556-sp3566"]}},{"id":"seq25716","metadata":{"taxonomy":["k__Bacteria","p__Proteobacteria","c__Alphaproteobacteria","o__Rhizobiales","f__Rhizobiaceae","g__Rhizobium","s__larrymoorei"]}},{"id":"seq25717","metadata":{"taxonomy":["k__Bacteria","p__Planctomycetes","c__Phycisphaerae","o__NA","f__NA","g__NA","s__sp41153-sp41174"]}},{"id":"seq25721","metadata":{"taxonomy":["k__Bacteria","p__Proteobacteria","c__Alphaproteobacteria","o__Sphingomonadales","f__Sphingomonadaceae","g__Sphingomonas","s__rubra"]}},{"id":"seq25722","metadata":{"taxonomy":["k__Bacteria","p__Bacteroidetes","c__Sphingobacteriia","o__Sphingobacteriales","f__Chitinophagaceae","g__Segetibacter","s__aerophilus"]}},{"id":"seq25727","metadata":{"taxonomy":["k__Bacteria","p__Bacteroidetes","c__Cytophagia","o__Cytophagales","f__Cytophagaceae","g__Rufibacter","s__sp15347"]}},{"id":"seq25729","metadata":{"taxonomy":["k__Bacteria","p__Bacteroidetes","c__Sphingobacteriia","o__Sphingobacteriales","f__Sphingobacteriaceae","g__Arcticibacter","s__sp19053"]}},{"id":"seq25730","metadata":{"taxonomy":["k__Bacteria","p__Actinobacteria","c__Actinobacteria","o__Streptosporangiales","f__Thermomonosporaceae","g__Actinoallomurus","s__NA"]}},{"id":"seq25734","metadata":{"taxonomy":["k__Bacteria","p__Acidobacteria","c__Acidobacteria","o__NA","f__NA","g__NA","s__sp2954"]}},{"id":"seq25736","metadata":{"taxonomy":["k__Bacteria","p__Actinobacteria","c__Thermoleophilia","o__Gaiellales","f__NA","g__NA","s__sp10830-sp10906"]}},{"id":"seq25740","metadata":{"taxonomy":["k__Bacteria","p__Acidobacteria","c__Acidobacteria","o__NA","f__NA","g__Blastocatella","s__sp3033"]}},{"id":"seq25743","metadata":{"taxonomy":["k__Bacteria","p__Actinobacteria","c__Actinobacteria","o__Micromonosporales","f__Micromonosporaceae","g__Longispora","s__sp7431"]}},{"id":"seq25749","metadata":{"taxonomy":["k__Bacteria","p__Chloroflexi","c__Anaerolineae","o__Anaerolineales","f__Anaerolineaceae","g__NA","s__sp20685"]}},{"id":"seq25750","metadata":{"taxonomy":["k__Bacteria","p__Bacteroidetes","c__Sphingobacteriia","o__Sphingobacteriales","f__Chitinophagaceae","g__Flavisolibacter","s__sp18208"]}},{"id":"seq25751","metadata":{"taxonomy":["k__Bacteria","p__Gemmatimonadetes","c__Gemmatimonadetes","o__Gemmatimonadales","f__Gemmatimonadaceae","g__NA","s__sp37959-sp38020"]}},{"id":"seq25754","metadata":{"taxonomy":["k__Bacteria","p__Actinobacteria","c__Thermoleophilia","o__Solirubrobacterales","f__NA","g__NA","s__sp11047"]}},{"id":"seq25756","metadata":{"taxonomy":["k__Bacteria","p__Actinobacteria","c__Actinobacteria","o__Corynebacteriales","f__Mycobacteriaceae","g__Mycobacterium","s__insubricum"]}},{"id":"seq25758","metadata":{"taxonomy":["k__Bacteria","p__Actinobacteria","c__Thermoleophilia","o__Solirubrobacterales","f__Solirubrobacteraceae","g__Solirubrobacter","s__sp11102"]}},{"id":"seq25759","metadata":{"taxonomy":["k__Bacteria","p__Acidobacteria","c__Acidobacteria","o__NA","f__NA","g__NA","s__sp2931-sp2939"]}},{"id":"seq25760","metadata":{"taxonomy":["k__Bacteria","p__Actinobacteria","c__Thermoleophilia","o__Solirubrobacterales","f__NA","g__NA","s__sp11003"]}},{"id":"seq25764","metadata":{"taxonomy":["k__Bacteria","p__Actinobacteria","c__Actinobacteria","o__Streptomycetales","f__Streptomycetaceae","g__Streptomyces","s__albus-xinghaiensis"]}},{"id":"seq25766","metadata":{"taxonomy":["k__Bacteria","p__Actinobacteria","c__Actinobacteria","o__Micrococcales","f__Micrococcaceae","g__Arthrobacter","s__sp7069"]}},{"id":"seq25769","metadata":{"taxonomy":["k__Bacteria","p__Cyanobacteria","c__NA","o__NA","f__NA","g__NA","s__sp23698"]}},{"id":"seq25771","metadata":{"taxonomy":["k__Bacteria","p__Chloroflexi","c__NA","o__NA","f__NA","g__NA","s__sp21484"]}},{"id":"seq25774","metadata":{"taxonomy":["k__Bacteria","p__Bacteroidetes","c__Sphingobacteriia","o__Sphingobacteriales","f__Chitinophagaceae","g__Flavisolibacter","s__sp18188-sp18220"]}},{"id":"seq25775","metadata":{"taxonomy":["k__Bacteria","p__Actinobacteria","c__Actinobacteria","o__Streptomycetales","f__Streptomycetaceae","g__Streptomyces","s__NA"]}},{"id":"seq25777","metadata":{"taxonomy":["k__Bacteria","p__Planctomycetes","c__Planctomycetacia","o__Planctomycetales","f__Planctomycetaceae","g__Singulisphaera","s__sp42077"]}},{"id":"seq25781","metadata":{"taxonomy":["k__Bacteria","p__Actinobacteria","c__Actinobacteria","o__Frankiales","f__Geodermatophilaceae","g__Geodermatophilus","s__normandii-saharensis"]}},{"id":"seq25783","metadata":{"taxonomy":["k__Bacteria","p__Acidobacteria","c__Acidobacteria","o__NA","f__NA","g__NA","s__sp3623"]}},{"id":"seq25786","metadata":{"taxonomy":["k__Bacteria","p__Proteobacteria","c__Alphaproteobacteria","o__Rhodospirillales","f__Rhodospirillaceae","g__Skermanella","s__aerolata-sp46220"]}},{"id":"seq25787","metadata":{"taxonomy":["k__Bacteria","p__Chloroflexi","c__NA","o__NA","f__NA","g__NA","s__sp21444"]}},{"id":"seq25792","metadata":{"taxonomy":["k__Bacteria","p__Proteobacteria","c__Alphaproteobacteria","o__Rhizobiales","f__NA","g__NA","s__sp43729-sp43732"]}},{"id":"seq25795","metadata":{"taxonomy":["k__Bacteria","p__Actinobacteria","c__Actinobacteria","o__Pseudonocardiales","f__Pseudonocardiaceae","g__Kibdelosporangium","s__sp7974"]}},{"id":"seq25797","metadata":{"taxonomy":["k__Bacteria","p__Actinobacteria","c__Actinobacteria","o__Actinomycetales","f__Actinomycetaceae","g__Actinomyces","s__sp4769"]}},{"id":"seq25801","metadata":{"taxonomy":["k__Bacteria","p__Actinobacteria","c__Thermoleophilia","o__Gaiellales","f__Gaiellaceae","g__Gaiella","s__sp10794"]}},{"id":"seq25805","metadata":{"taxonomy":["k__Bacteria","p__Acidobacteria","c__Acidobacteria","o__NA","f__NA","g__NA","s__sp3502"]}},{"id":"seq25806","metadata":{"taxonomy":["k__Bacteria","p__Chloroflexi","c__Chloroflexia","o__Kallotenuales","f__NA","g__NA","s__sp21221"]}},{"id":"seq25811","metadata":{"taxonomy":["k__Bacteria","p__Proteobacteria","c__Deltaproteobacteria","o__Myxococcales","f__Haliangiaceae","g__Haliangium","s__sp53642"]}},{"id":"seq25813","metadata":{"taxonomy":["k__Bacteria","p__Proteobacteria","c__Alphaproteobacteria","o__Caulobacterales","f__Caulobacteraceae","g__NA","s__sp42794"]}},{"id":"seq25819","metadata":{"taxonomy":["k__Bacteria","p__Chloroflexi","c__Chloroflexia","o__Herpetosiphonales","f__Herpetosiphonaceae","g__Herpetosiphon","s__sp21219"]}},{"id":"seq25821","metadata":{"taxonomy":["k__Bacteria","p__Bacteroidetes","c__Cytophagia","o__Cytophagales","f__Cytophagaceae","g__Hymenobacter","s__soli"]}},{"id":"seq25822","metadata":{"taxonomy":["k__Archaea","p__Thaumarchaeota","c__NA","o__NA","f__NA","g__*Nitrososphaera","s__sp1559"]}},{"id":"seq25823","metadata":{"taxonomy":["k__Bacteria","p__Actinobacteria","c__NA","o__NA","f__NA","g__NA","s__sp10577"]}},{"id":"seq25833","metadata":{"taxonomy":["k__Bacteria","p__Actinobacteria","c__Thermoleophilia","o__Gaiellales","f__NA","g__NA","s__sp10814"]}},{"id":"seq25834","metadata":{"taxonomy":["k__Bacteria","p__Actinobacteria","c__Acidimicrobiia","o__Acidimicrobiales","f__Iamiaceae","g__Iamia","s__sp4306"]}},{"id":"seq25837","metadata":{"taxonomy":["k__Bacteria","p__Actinobacteria","c__Thermoleophilia","o__Solirubrobacterales","f__Solirubrobacteraceae","g__Solirubrobacter","s__sp11103"]}},{"id":"seq25838","metadata":{"taxonomy":["k__Bacteria","p__Actinobacteria","c__Thermoleophilia","o__Gaiellales","f__NA","g__NA","s__sp10909"]}},{"id":"seq25839","metadata":{"taxonomy":["k__Bacteria","p__Actinobacteria","c__Actinobacteria","o__Propionibacteriales","f__Propionibacteriaceae","g__Microlunatus","s__sp7741"]}},{"id":"seq25840","metadata":{"taxonomy":["k__Bacteria","p__Proteobacteria","c__Alphaproteobacteria","o__Rhodospirillales","f__Acetobacteraceae","g__NA","s__sp45744"]}},{"id":"seq25843","metadata":{"taxonomy":["k__Bacteria","p__Actinobacteria","c__Actinobacteria","o__Propionibacteriales","f__Nocardioidaceae","g__Nocardioides","s__islandensis"]}},{"id":"seq25846","metadata":{"taxonomy":["k__Bacteria","p__Actinobacteria","c__Actinobacteria","o__Micrococcales","f__Intrasporangiaceae","g__Intrasporangium","s__sp6444"]}},{"id":"seq25847","metadata":{"taxonomy":["k__Bacteria","p__Bacteroidetes","c__Cytophagia","o__Cytophagales","f__Cytophagaceae","g__Hymenobacter","s__sp15228"]}},{"id":"seq25848","metadata":{"taxonomy":["k__Bacteria","p__Actinobacteria","c__Actinobacteria","o__Corynebacteriales","f__Mycobacteriaceae","g__Mycobacterium","s__NA"]}},{"id":"seq25849","metadata":{"taxonomy":["k__Bacteria","p__Proteobacteria","c__Alphaproteobacteria","o__Rhizobiales","f__Methylobacteriaceae","g__Microvirga","s__lupini"]}},{"id":"seq25851","metadata":{"taxonomy":["k__Bacteria","p__Planctomycetes","c__Phycisphaerae","o__NA","f__NA","g__NA","s__sp41159"]}},{"id":"seq25852","metadata":{"taxonomy":["k__Bacteria","p__Actinobacteria","c__NA","o__NA","f__NA","g__NA","s__sp10770"]}},{"id":"seq25856","metadata":{"taxonomy":["k__Bacteria","p__Proteobacteria","c__Alphaproteobacteria","o__Sphingomonadales","f__Sphingomonadaceae","g__Sphingomonas","s__sp47861-sp47867-sp47877"]}},{"id":"seq25857","metadata":{"taxonomy":["k__Bacteria","p__Firmicutes","c__Clostridia","o__Clostridiales","f__Lachnospiraceae","g__NA","s__sp32822-sp33496"]}},{"id":"seq25860","metadata":{"taxonomy":["k__Bacteria","p__Actinobacteria","c__Actinobacteria","o__Streptomycetales","f__Streptomycetaceae","g__Streptomyces","s__zinciresistens"]}},{"id":"seq25863","metadata":{"taxonomy":["k__Bacteria","p__Armatimonadetes","c__NA","o__NA","f__NA","g__NA","s__sp11612"]}},{"id":"seq25864","metadata":{"taxonomy":["k__Bacteria","p__Actinobacteria","c__Acidimicrobiia","o__Acidimicrobiales","f__NA","g__NA","s__sp4615"]}},{"id":"seq25866","metadata":{"taxonomy":["k__Bacteria","p__Actinobacteria","c__Thermoleophilia","o__Solirubrobacterales","f__NA","g__NA","s__sp11036"]}},{"id":"seq25870","metadata":{"taxonomy":["k__Bacteria","p__Actinobacteria","c__Rubrobacteria","o__Rubrobacterales","f__Rubrobacteriaceae","g__Rubrobacter","s__sp10728"]}},{"id":"seq25874","metadata":{"taxonomy":["k__Bacteria","p__Proteobacteria","c__Alphaproteobacteria","o__Rhizobiales","f__Xanthobacteraceae","g__Pseudolabrys","s__sp44507"]}},{"id":"seq25875","metadata":{"taxonomy":["k__Bacteria","p__Actinobacteria","c__Thermoleophilia","o__Solirubrobacterales","f__NA","g__NA","s__sp11031"]}},{"id":"seq25876","metadata":{"taxonomy":["k__Bacteria","p__Actinobacteria","c__Thermoleophilia","o__Gaiellales","f__NA","g__NA","s__sp10849-sp10951"]}},{"id":"seq25883","metadata":{"taxonomy":["k__Bacteria","p__Acidobacteria","c__Acidobacteria","o__NA","f__NA","g__NA","s__sp2931"]}},{"id":"seq25884","metadata":{"taxonomy":["k__Bacteria","p__Chloroflexi","c__NA","o__NA","f__NA","g__NA","s__sp21788"]}},{"id":"seq25889","metadata":{"taxonomy":["k__Bacteria","p__Actinobacteria","c__Thermoleophilia","o__Solirubrobacterales","f__NA","g__NA","s__sp11131"]}},{"id":"seq25891","metadata":{"taxonomy":["k__Bacteria","p__Gemmatimonadetes","c__Gemmatimonadetes","o__Gemmatimonadales","f__Gemmatimonadaceae","g__NA","s__sp37966-sp38006"]}},{"id":"seq25892","metadata":{"taxonomy":["k__Bacteria","p__Actinobacteria","c__Actinobacteria","o__Corynebacteriales","f__Nocardiaceae","g__Nocardia","s__asteroides-neocaledoniensis"]}},{"id":"seq25895","metadata":{"taxonomy":["k__Bacteria","p__Proteobacteria","c__Alphaproteobacteria","o__Rhodospirillales","f__Rhodospirillaceae","g__Skermanella","s__sp46210"]}},{"id":"seq25897","metadata":{"taxonomy":["k__Bacteria","p__Actinobacteria","c__Rubrobacteria","o__Rubrobacterales","f__Rubrobacteriaceae","g__Rubrobacter","s__sp10735"]}},{"id":"seq25898","metadata":{"taxonomy":["k__Bacteria","p__Armatimonadetes","c__NA","o__NA","f__NA","g__NA","s__sp11598"]}},{"id":"seq25901","metadata":{"taxonomy":["k__Bacteria","p__Chloroflexi","c__NA","o__NA","f__NA","g__NA","s__sp21444"]}},{"id":"seq25906","metadata":{"taxonomy":["k__Bacteria","p__Planctomycetes","c__Planctomycetacia","o__Planctomycetales","f__Planctomycetaceae","g__NA","s__sp42446"]}},{"id":"seq25909","metadata":{"taxonomy":["k__Bacteria","p__Proteobacteria","c__Alphaproteobacteria","o__Sphingomonadales","f__Sphingomonadaceae","g__Sphingomonas","s__daechungensis"]}},{"id":"seq25912","metadata":{"taxonomy":["k__Bacteria","p__Actinobacteria","c__Thermoleophilia","o__Solirubrobacterales","f__NA","g__NA","s__sp10985"]}},{"id":"seq25913","metadata":{"taxonomy":["k__Bacteria","p__Chloroflexi","c__NA","o__NA","f__NA","g__NA","s__sp21793"]}},{"id":"seq25915","metadata":{"taxonomy":["None","NA","NA","NA","NA","NA","NA"]}},{"id":"seq25918","metadata":{"taxonomy":["k__Bacteria","p__Actinobacteria","c__Thermoleophilia","o__Solirubrobacterales","f__NA","g__NA","s__sp11045"]}},{"id":"seq25920","metadata":{"taxonomy":["k__Bacteria","p__Proteobacteria","c__Deltaproteobacteria","o__Desulfobacterales","f__Nitrospinaceae","g__NA","s__sp52321"]}},{"id":"seq25921","metadata":{"taxonomy":["k__Bacteria","p__Proteobacteria","c__Alphaproteobacteria","o__Rhizobiales","f__Beijerinckiaceae","g__Beijerinckia","s__derxii-indica"]}},{"id":"seq25922","metadata":{"taxonomy":["k__Bacteria","p__Gemmatimonadetes","c__Gemmatimonadetes","o__NA","f__NA","g__NA","s__sp37590"]}},{"id":"seq25924","metadata":{"taxonomy":["k__Bacteria","p__Firmicutes","c__Bacilli","o__Bacillales","f__Planococcaceae","g__Planomicrobium","s__soli"]}},{"id":"seq25926","metadata":{"taxonomy":["k__Bacteria","p__Actinobacteria","c__Acidimicrobiia","o__Acidimicrobiales","f__NA","g__NA","s__sp4593"]}},{"id":"seq25927","metadata":{"taxonomy":["k__Bacteria","p__Firmicutes","c__Bacilli","o__Bacillales","f__Bacillaceae","g__Bacillus","s__sp25868"]}},{"id":"seq25928","metadata":{"taxonomy":["k__Bacteria","p__Proteobacteria","c__Alphaproteobacteria","o__Rhizobiales","f__NA","g__Bauldia","s__consociata"]}},{"id":"seq25929","metadata":{"taxonomy":["k__Bacteria","p__Chloroflexi","c__Ktedonobacteria","o__NA","f__NA","g__NA","s__sp21505"]}},{"id":"seq25930","metadata":{"taxonomy":["k__Bacteria","p__Chloroflexi","c__NA","o__NA","f__NA","g__NA","s__sp21788"]}},{"id":"seq25936","metadata":{"taxonomy":["k__Bacteria","p__Actinobacteria","c__Thermoleophilia","o__Solirubrobacterales","f__NA","g__NA","s__sp11045"]}},{"id":"seq25937","metadata":{"taxonomy":["k__Bacteria","p__Actinobacteria","c__Acidimicrobiia","o__Acidimicrobiales","f__NA","g__NA","s__sp4473"]}},{"id":"seq25942","metadata":{"taxonomy":["k__Bacteria","p__Proteobacteria","c__Betaproteobacteria","o__Hydrogenophilales","f__Hydrogenophilaceae","g__NA","s__sp49654"]}},{"id":"seq25945","metadata":{"taxonomy":["k__Bacteria","p__Bacteroidetes","c__Sphingobacteriia","o__Sphingobacteriales","f__Chitinophagaceae","g__Segetibacter","s__sp18314"]}},{"id":"seq25952","metadata":{"taxonomy":["k__Bacteria","p__Actinobacteria","c__Actinobacteria","o__Micrococcales","f__Cellulomonadaceae","g__Actinotalea","s__ferrariae"]}},{"id":"seq25955","metadata":{"taxonomy":["k__Bacteria","p__Proteobacteria","c__Betaproteobacteria","o__Burkholderiales","f__Oxalobacteraceae","g__Oxalobacter","s__formigenes"]}},{"id":"seq25959","metadata":{"taxonomy":["k__Bacteria","p__Firmicutes","c__Clostridia","o__Clostridiales","f__Ruminococcaceae","g__Anaerotruncus","s__sp34484"]}},{"id":"seq25964","metadata":{"taxonomy":["k__Bacteria","p__Acidobacteria","c__Acidobacteria","o__NA","f__NA","g__Blastocatella","s__sp2984"]}},{"id":"seq25974","metadata":{"taxonomy":["k__Bacteria","p__Proteobacteria","c__Betaproteobacteria","o__Burkholderiales","f__Oxalobacteraceae","g__Massilia","s__suwonensis"]}},{"id":"seq25975","metadata":{"taxonomy":["k__Bacteria","p__Actinobacteria","c__Actinobacteria","o__Micrococcales","f__Promicromonosporaceae","g__Promicromonospora","s__sp7297"]}},{"id":"seq25977","metadata":{"taxonomy":["k__Bacteria","p__Proteobacteria","c__Gammaproteobacteria","o__Pasteurellales","f__Pasteurellaceae","g__Haemophilus","s__haemolyticus-influenzae"]}},{"id":"seq25978","metadata":{"taxonomy":["k__Bacteria","p__Acidobacteria","c__Acidobacteria","o__NA","f__NA","g__NA","s__sp3435"]}},{"id":"seq25981","metadata":{"taxonomy":["k__Bacteria","p__Actinobacteria","c__Thermoleophilia","o__Solirubrobacterales","f__Patulibacteraceae","g__Patulibacter","s__sp11083"]}},{"id":"seq25985","metadata":{"taxonomy":["k__Bacteria","p__Chloroflexi","c__Chloroflexia","o__Kallotenuales","f__NA","g__NA","s__sp21221"]}},{"id":"seq25987","metadata":{"taxonomy":["k__Bacteria","p__Gemmatimonadetes","c__Gemmatimonadetes","o__NA","f__NA","g__NA","s__sp37610"]}},{"id":"seq25988","metadata":{"taxonomy":["k__Bacteria","p__Firmicutes","c__Bacilli","o__Lactobacillales","f__Carnobacteriaceae","g__Carnobacterium","s__inhibens-jeotgali-viridans"]}},{"id":"seq25989","metadata":{"taxonomy":["None","NA","NA","NA","NA","NA","NA"]}},{"id":"seq25990","metadata":{"taxonomy":["k__Bacteria","p__Acidobacteria","c__Acidobacteria","o__NA","f__NA","g__Blastocatella","s__sp2984-sp3019-sp3038"]}},{"id":"seq25998","metadata":{"taxonomy":["k__Bacteria","p__Actinobacteria","c__Actinobacteria","o__Pseudonocardiales","f__Pseudonocardiaceae","g__Pseudonocardia","s__salamisensis"]}},{"id":"seq25999","metadata":{"taxonomy":["k__Bacteria","p__Chloroflexi","c__NA","o__NA","f__NA","g__NA","s__sp21786"]}},{"id":"seq26000","metadata":{"taxonomy":["k__Bacteria","p__Bacteroidetes","c__Bacteroidia","o__Bacteroidales","f__Porphyromonadaceae","g__Odoribacter","s__sp13183"]}},{"id":"seq26005","metadata":{"taxonomy":["k__Bacteria","p__Acidobacteria","c__Acidobacteria","o__NA","f__NA","g__NA","s__sp3506"]}},{"id":"seq26007","metadata":{"taxonomy":["k__Bacteria","p__Bacteroidetes","c__Sphingobacteriia","o__Sphingobacteriales","f__Chitinophagaceae","g__Ferruginibacter","s__sp18134"]}},{"id":"seq26008","metadata":{"taxonomy":["k__Bacteria","p__Proteobacteria","c__Alphaproteobacteria","o__Rhizobiales","f__Xanthobacteraceae","g__Pseudolabrys","s__sp44503"]}},{"id":"seq26009","metadata":{"taxonomy":["k__Bacteria","p__Gemmatimonadetes","c__Gemmatimonadetes","o__Gemmatimonadales","f__Gemmatimonadaceae","g__NA","s__sp37974"]}},{"id":"seq26010","metadata":{"taxonomy":["None","NA","NA","NA","NA","NA","NA"]}},{"id":"seq26016","metadata":{"taxonomy":["k__Bacteria","p__Proteobacteria","c__Alphaproteobacteria","o__Caulobacterales","f__Caulobacteraceae","g__NA","s__sp42794"]}},{"id":"seq26017","metadata":{"taxonomy":["k__Bacteria","p__Firmicutes","c__Bacilli","o__Bacillales","f__Bacillaceae","g__Bacillus","s__sp25907"]}},{"id":"seq26019","metadata":{"taxonomy":["k__Bacteria","p__Actinobacteria","c__Actinobacteria","o__Corynebacteriales","f__Nocardiaceae","g__Rhodococcus","s__rhodochrous-ruber"]}},{"id":"seq26020","metadata":{"taxonomy":["k__Bacteria","p__Gemmatimonadetes","c__Gemmatimonadetes","o__NA","f__NA","g__NA","s__sp37590"]}},{"id":"seq26021","metadata":{"taxonomy":["k__Bacteria","p__Proteobacteria","c__Alphaproteobacteria","o__Rhodospirillales","f__Acetobacteraceae","g__NA","s__sp45781"]}},{"id":"seq26028","metadata":{"taxonomy":["k__Bacteria","p__Proteobacteria","c__Alphaproteobacteria","o__Caulobacterales","f__Caulobacteraceae","g__NA","s__sp42791"]}},{"id":"seq26029","metadata":{"taxonomy":["k__Bacteria","p__Actinobacteria","c__Actinobacteria","o__Micrococcales","f__Intrasporangiaceae","g__NA","s__NA"]}},{"id":"seq26031","metadata":{"taxonomy":["k__Bacteria","p__Bacteroidetes","c__Sphingobacteriia","o__Sphingobacteriales","f__Chitinophagaceae","g__Flavitalea","s__sp18228"]}},{"id":"seq26034","metadata":{"taxonomy":["k__Bacteria","p__Actinobacteria","c__Actinobacteria","o__Frankiales","f__Frankiaceae","g__Jatrophihabitans","s__endophyticus"]}},{"id":"seq26036","metadata":{"taxonomy":["k__Bacteria","p__Gemmatimonadetes","c__Gemmatimonadetes","o__Gemmatimonadales","f__Gemmatimonadaceae","g__NA","s__sp37967"]}},{"id":"seq26037","metadata":{"taxonomy":["k__Bacteria","p__Actinobacteria","c__NA","o__NA","f__NA","g__NA","s__sp10779"]}},{"id":"seq26040","metadata":{"taxonomy":["k__Bacteria","p__Planctomycetes","c__Planctomycetacia","o__Planctomycetales","f__Planctomycetaceae","g__NA","s__sp42446"]}},{"id":"seq26047","metadata":{"taxonomy":["k__Bacteria","p__Gemmatimonadetes","c__Gemmatimonadetes","o__NA","f__NA","g__NA","s__sp37641"]}},{"id":"seq26051","metadata":{"taxonomy":["k__Bacteria","p__Chloroflexi","c__Thermomicrobia","o__NA","f__NA","g__NA","s__sp21839"]}},{"id":"seq26052","metadata":{"taxonomy":["k__Bacteria","p__Bacteroidetes","c__Sphingobacteriia","o__Sphingobacteriales","f__Chitinophagaceae","g__NA","s__sp18540"]}},{"id":"seq26055","metadata":{"taxonomy":["k__Bacteria","p__Proteobacteria","c__Betaproteobacteria","o__Burkholderiales","f__Alcaligenaceae","g__Achromobacter","s__animicus-insolitus"]}},{"id":"seq26056","metadata":{"taxonomy":["k__Bacteria","p__Planctomycetes","c__Phycisphaerae","o__NA","f__NA","g__NA","s__sp41143"]}},{"id":"seq26058","metadata":{"taxonomy":["k__Bacteria","p__Gemmatimonadetes","c__Gemmatimonadetes","o__Gemmatimonadales","f__Gemmatimonadaceae","g__NA","s__sp38006"]}},{"id":"seq26059","metadata":{"taxonomy":["k__Bacteria","p__Proteobacteria","c__Betaproteobacteria","o__Methylophilales","f__Methylophilaceae","g__Methylophilus-Methylotenera","s__methylotrophus-mobilis"]}},{"id":"seq26061","metadata":{"taxonomy":["k__Bacteria","p__Acidobacteria","c__Acidobacteria","o__NA","f__NA","g__Blastocatella","s__sp2977-sp3017"]}},{"id":"seq26062","metadata":{"taxonomy":["k__Bacteria","p__Proteobacteria","c__Alphaproteobacteria","o__Sphingomonadales","f__Sphingomonadaceae","g__Novosphingobium","s__sp47597"]}},{"id":"seq26070","metadata":{"taxonomy":["k__Bacteria","p__Actinobacteria","c__Thermoleophilia","o__Solirubrobacterales","f__Solirubrobacteraceae","g__Solirubrobacter","s__sp11099"]}},{"id":"seq26071","metadata":{"taxonomy":["k__Bacteria","p__Actinobacteria","c__Acidimicrobiia","o__Acidimicrobiales","f__NA","g__NA","s__sp4594-sp4640"]}},{"id":"seq26072","metadata":{"taxonomy":["k__Bacteria","p__Acidobacteria","c__Acidobacteria","o__NA","f__NA","g__NA","s__sp3556"]}},{"id":"seq26075","metadata":{"taxonomy":["k__Bacteria","p__Actinobacteria","c__Thermoleophilia","o__Solirubrobacterales","f__Conexibacteraceae","g__Conexibacter","s__sp11052"]}},{"id":"seq26076","metadata":{"taxonomy":["k__Bacteria","p__Proteobacteria","c__Alphaproteobacteria","o__Rhizobiales","f__Bradyrhizobiaceae","g__NA","s__sp43316"]}},{"id":"seq26079","metadata":{"taxonomy":["k__Bacteria","p__Proteobacteria","c__Alphaproteobacteria","o__Rhodospirillales","f__Acetobacteraceae","g__Craurococcus","s__sp45581"]}},{"id":"seq26080","metadata":{"taxonomy":["k__Bacteria","p__Actinobacteria","c__Actinobacteria","o__Frankiales","f__Geodermatophilaceae","g__Blastococcus","s__jejuensis"]}},{"id":"seq26082","metadata":{"taxonomy":["k__Bacteria","p__Chloroflexi","c__Chloroflexia","o__Chloroflexales","f__Roseiflexaceae","g__Roseiflexus","s__sp21206"]}},{"id":"seq26090","metadata":{"taxonomy":["k__Bacteria","p__Bacteroidetes","c__Bacteroidia","o__Bacteroidales","f__Porphyromonadaceae","g__Parabacteroides","s__sp13265"]}},{"id":"seq26092","metadata":{"taxonomy":["k__Bacteria","p__Actinobacteria","c__Actinobacteria","o__Frankiales","f__Geodermatophilaceae","g__Geodermatophilus","s__ruber"]}},{"id":"seq26093","metadata":{"taxonomy":["k__Bacteria","p__Actinobacteria","c__Thermoleophilia","o__Solirubrobacterales","f__NA","g__NA","s__sp11047"]}},{"id":"seq26094","metadata":{"taxonomy":["k__Bacteria","p__Firmicutes","c__Bacilli","o__Lactobacillales","f__Streptococcaceae","g__Streptococcus","s__salivarius-vestibularis"]}},{"id":"seq26096","metadata":{"taxonomy":["k__Bacteria","p__Planctomycetes","c__Phycisphaerae","o__NA","f__NA","g__NA","s__sp41145-sp41178"]}},{"id":"seq26098","metadata":{"taxonomy":["k__Bacteria","p__Acidobacteria","c__Holophagae","o__NA","f__NA","g__NA","s__sp3741"]}},{"id":"seq26099","metadata":{"taxonomy":["k__Bacteria","p__Actinobacteria","c__Actinobacteria","o__Frankiales","f__Nakamurellaceae","g__Nakamurella","s__sp6102"]}},{"id":"seq26106","metadata":{"taxonomy":["k__Bacteria","p__Firmicutes","c__Clostridia","o__Clostridiales","f__Family XI","g__Anaerococcus","s__sp31228"]}},{"id":"seq26107","metadata":{"taxonomy":["k__Bacteria","p__Proteobacteria","c__Betaproteobacteria","o__Burkholderiales","f__Comamonadaceae","g__Variovorax","s__boronicumulans"]}},{"id":"seq26109","metadata":{"taxonomy":["k__Bacteria","p__Proteobacteria","c__Alphaproteobacteria","o__Sphingomonadales","f__Sphingomonadaceae","g__Sphingomonas","s__sp47916"]}},{"id":"seq26111","metadata":{"taxonomy":["k__Bacteria","p__Actinobacteria","c__Actinobacteria","o__Kineosporiales","f__Kineosporiaceae","g__Kineosporia","s__sp6211"]}},{"id":"seq26117","metadata":{"taxonomy":["k__Bacteria","p__Chloroflexi","c__Thermomicrobia","o__NA","f__NA","g__NA","s__sp21839"]}},{"id":"seq26119","metadata":{"taxonomy":["k__Bacteria","p__Bacteroidetes","c__Cytophagia","o__Cytophagales","f__Cytophagaceae","g__Spirosoma","s__sp15373"]}},{"id":"seq26122","metadata":{"taxonomy":["k__Bacteria","p__Gemmatimonadetes","c__Gemmatimonadetes","o__NA","f__NA","g__NA","s__sp37628"]}},{"id":"seq26125","metadata":{"taxonomy":["k__Bacteria","p__Armatimonadetes","c__NA","o__NA","f__NA","g__NA","s__sp11646"]}},{"id":"seq26128","metadata":{"taxonomy":["k__Bacteria","p__Actinobacteria","c__Thermoleophilia","o__Gaiellales","f__NA","g__NA","s__sp10872"]}},{"id":"seq26129","metadata":{"taxonomy":["k__Bacteria","p__Bacteroidetes","c__Cytophagia","o__Cytophagales","f__Cytophagaceae","g__Rufibacter","s__sp15347"]}},{"id":"seq26130","metadata":{"taxonomy":["k__Bacteria","p__Actinobacteria","c__Actinobacteria","o__Micromonosporales","f__Micromonosporaceae","g__Longispora","s__sp7432"]}},{"id":"seq26135","metadata":{"taxonomy":["k__Bacteria","p__Chloroflexi","c__Thermomicrobia","o__NA","f__NA","g__NA","s__sp21837"]}},{"id":"seq26137","metadata":{"taxonomy":["k__Bacteria","p__Planctomycetes","c__Planctomycetacia","o__Planctomycetales","f__Planctomycetaceae","g__NA","s__sp42230"]}},{"id":"seq26142","metadata":{"taxonomy":["k__Bacteria","p__Actinobacteria","c__Thermoleophilia","o__Gaiellales","f__NA","g__NA","s__sp10858-sp10872"]}},{"id":"seq26143","metadata":{"taxonomy":["k__Bacteria","p__Actinobacteria","c__Actinobacteria","o__Micromonosporales","f__Micromonosporaceae","g__Asanoa-Phytohabitans","s__flavus-hainanensis"]}},{"id":"seq26144","metadata":{"taxonomy":["k__Bacteria","p__Gemmatimonadetes","c__Gemmatimonadetes","o__Gemmatimonadales","f__Gemmatimonadaceae","g__Gemmatimonas","s__sp37866"]}},{"id":"seq26149","metadata":{"taxonomy":["None","NA","NA","NA","NA","NA","NA"]}},{"id":"seq26154","metadata":{"taxonomy":["k__Bacteria","p__Firmicutes","c__Bacilli","o__Bacillales","f__Paenibacillaceae","g__Paenibacillus","s__sp27124"]}},{"id":"seq26158","metadata":{"taxonomy":["k__Bacteria","p__Actinobacteria","c__Thermoleophilia","o__Solirubrobacterales","f__Solirubrobacteraceae","g__Solirubrobacter","s__sp11097"]}},{"id":"seq26159","metadata":{"taxonomy":["None","NA","NA","NA","NA","NA","NA"]}},{"id":"seq26160","metadata":{"taxonomy":["k__Bacteria","p__Bacteroidetes","c__Cytophagia","o__Cytophagales","f__Cytophagaceae","g__Dyadobacter","s__fermentans"]}},{"id":"seq26167","metadata":{"taxonomy":["k__Bacteria","p__Acidobacteria","c__Acidobacteria","o__NA","f__NA","g__Bryobacter","s__sp2584"]}},{"id":"seq26168","metadata":{"taxonomy":["k__Bacteria","p__Actinobacteria","c__Thermoleophilia","o__Gaiellales","f__NA","g__NA","s__sp10861"]}},{"id":"seq26169","metadata":{"taxonomy":["k__Bacteria","p__Gemmatimonadetes","c__Gemmatimonadetes","o__Gemmatimonadales","f__Gemmatimonadaceae","g__Gemmatimonas","s__sp37845"]}},{"id":"seq26182","metadata":{"taxonomy":["k__Bacteria","p__Acidobacteria","c__Blastocatellia","o__Blastocatellales","f__NA","g__Aridibacter","s__kavangonensis"]}},{"id":"seq26185","metadata":{"taxonomy":["k__Bacteria","p__Gemmatimonadetes","c__Gemmatimonadetes","o__Gemmatimonadales","f__Gemmatimonadaceae","g__NA","s__sp37922"]}},{"id":"seq26186","metadata":{"taxonomy":["k__Bacteria","p__Planctomycetes","c__Planctomycetacia","o__Planctomycetales","f__Planctomycetaceae","g__NA","s__sp42295-sp42427"]}},{"id":"seq26188","metadata":{"taxonomy":["k__Bacteria","p__Bacteroidetes","c__Bacteroidia","o__Bacteroidales","f__Porphyromonadaceae","g__Odoribacter","s__sp13183"]}},{"id":"seq26190","metadata":{"taxonomy":["k__Bacteria","p__Gemmatimonadetes","c__Gemmatimonadetes","o__NA","f__NA","g__NA","s__sp37608"]}},{"id":"seq26194","metadata":{"taxonomy":["k__Bacteria","p__Proteobacteria","c__Deltaproteobacteria","o__Bdellovibrionales","f__Bdellovibrionaceae","g__NA","s__sp51069"]}},{"id":"seq26199","metadata":{"taxonomy":["k__Bacteria","p__Proteobacteria","c__Betaproteobacteria","o__Burkholderiales","f__Oxalobacteraceae","g__Massilia","s__suwonensis-timonae"]}},{"id":"seq26202","metadata":{"taxonomy":["k__Bacteria","p__Chloroflexi","c__NA","o__NA","f__NA","g__NA","s__sp21444"]}},{"id":"seq26206","metadata":{"taxonomy":["k__Bacteria","p__Acidobacteria","c__Holophagae","o__NA","f__NA","g__NA","s__sp4002"]}},{"id":"seq26211","metadata":{"taxonomy":["k__Bacteria","p__Actinobacteria","c__Actinobacteria","o__Micrococcales","f__Micrococcaceae","g__Arthrobacter","s__sp7074"]}},{"id":"seq26212","metadata":{"taxonomy":["k__Bacteria","p__Proteobacteria","c__Alphaproteobacteria","o__Rhodospirillales","f__Acetobacteraceae","g__Roseomonas","s__sp45718"]}},{"id":"seq26215","metadata":{"taxonomy":["k__Bacteria","p__Planctomycetes","c__Phycisphaerae","o__NA","f__NA","g__NA","s__sp41150"]}},{"id":"seq26219","metadata":{"taxonomy":["k__Bacteria","p__Gemmatimonadetes","c__Gemmatimonadetes","o__Gemmatimonadales","f__Gemmatimonadaceae","g__Gemmatimonas","s__sp37823-sp37825"]}},{"id":"seq26221","metadata":{"taxonomy":["k__Bacteria","p__Actinobacteria","c__Acidimicrobiia","o__Acidimicrobiales","f__NA","g__NA","s__sp4486"]}},{"id":"seq26222","metadata":{"taxonomy":["k__Bacteria","p__Proteobacteria","c__Betaproteobacteria","o__Nitrosomonadales","f__Nitrosomonadaceae","g__NA","s__sp50165-sp50279"]}},{"id":"seq26223","metadata":{"taxonomy":["k__Bacteria","p__Actinobacteria","c__Actinobacteria","o__Micrococcales","f__Intrasporangiaceae","g__NA","s__NA"]}},{"id":"seq26225","metadata":{"taxonomy":["k__Bacteria","p__Actinobacteria","c__Actinobacteria","o__Streptosporangiales","f__Streptosporangiaceae","g__Sphaerisporangium","s__sp10231"]}},{"id":"seq26227","metadata":{"taxonomy":["k__Bacteria","p__Actinobacteria","c__Actinobacteria","o__Propionibacteriales","f__Nocardioidaceae","g__Nocardioides","s__caeni-simplex-sp7654"]}},{"id":"seq26228","metadata":{"taxonomy":["k__Bacteria","p__Actinobacteria","c__Acidimicrobiia","o__Acidimicrobiales","f__NA","g__NA","s__sp4606"]}},{"id":"seq26234","metadata":{"taxonomy":["k__Bacteria","p__Gemmatimonadetes","c__Gemmatimonadetes","o__Gemmatimonadales","f__Gemmatimonadaceae","g__NA","s__sp37922"]}},{"id":"seq26237","metadata":{"taxonomy":["k__Bacteria","p__Proteobacteria","c__Alphaproteobacteria","o__Rhodobacterales","f__Rhodobacteraceae","g__Gemmobacter-Rhodobacter","s__NA"]}},{"id":"seq26238","metadata":{"taxonomy":["k__Bacteria","p__Proteobacteria","c__Alphaproteobacteria","o__Rhodospirillales","f__Acetobacteraceae","g__Craurococcus","s__sp45577"]}},{"id":"seq26239","metadata":{"taxonomy":["k__Bacteria","p__Acidobacteria","c__Acidobacteria","o__NA","f__NA","g__Blastocatella","s__fastidiosa"]}},{"id":"seq26241","metadata":{"taxonomy":["k__Bacteria","p__Proteobacteria","c__Deltaproteobacteria","o__Myxococcales","f__Haliangiaceae","g__Haliangium","s__sp53609"]}},{"id":"seq26244","metadata":{"taxonomy":["k__Bacteria","p__Actinobacteria","c__Actinobacteria","o__Propionibacteriales","f__Nocardioidaceae","g__Nocardioides","s__sp7657-sp7670"]}},{"id":"seq26248","metadata":{"taxonomy":["k__Bacteria","p__Chloroflexi","c__NA","o__NA","f__NA","g__NA","s__sp21822"]}},{"id":"seq26250","metadata":{"taxonomy":["k__Bacteria","p__Proteobacteria","c__Betaproteobacteria","o__Burkholderiales","f__Comamonadaceae","g__Aquabacterium-Ramlibacter","s__solisilvae-sp48828"]}},{"id":"seq26251","metadata":{"taxonomy":["k__Bacteria","p__Proteobacteria","c__Betaproteobacteria","o__Burkholderiales","f__Burkholderiaceae","g__Limnobacter","s__sp48675"]}},{"id":"seq26252","metadata":{"taxonomy":["k__Bacteria","p__Proteobacteria","c__Alphaproteobacteria","o__Sphingomonadales","f__Sphingomonadaceae","g__Sphingomonas","s__hankookensis"]}},{"id":"seq26257","metadata":{"taxonomy":["k__Bacteria","p__Proteobacteria","c__Gammaproteobacteria","o__Pseudomonadales","f__Pseudomonadaceae","g__Pseudomonas","s__oryzihabitans-psychrotolerans"]}},{"id":"seq26258","metadata":{"taxonomy":["None","NA","NA","NA","NA","NA","NA"]}},{"id":"seq26259","metadata":{"taxonomy":["k__Bacteria","p__Bacteroidetes","c__Bacteroidia","o__Bacteroidales","f__Porphyromonadaceae","g__Parabacteroides","s__merdae-sp13286"]}},{"id":"seq26263","metadata":{"taxonomy":["k__Bacteria","p__Proteobacteria","c__Gammaproteobacteria","o__Chromatiales","f__Chromatiaceae","g__Nitrosococcus","s__sp57623"]}},{"id":"seq26265","metadata":{"taxonomy":["k__Bacteria","p__Acidobacteria","c__Acidobacteria","o__NA","f__NA","g__NA","s__sp2931"]}},{"id":"seq26266","metadata":{"taxonomy":["k__Bacteria","p__Proteobacteria","c__Alphaproteobacteria","o__Rhodospirillales","f__Acetobacteraceae","g__Rhodopila","s__globiformis-sp45675"]}},{"id":"seq26267","metadata":{"taxonomy":["k__Bacteria","p__Actinobacteria","c__Actinobacteria","o__Pseudonocardiales","f__Pseudonocardiaceae","g__Saccharopolyspora","s__sp8117"]}},{"id":"seq26269","metadata":{"taxonomy":["k__Bacteria","p__Actinobacteria","c__Thermoleophilia","o__Gaiellales","f__NA","g__NA","s__sp10932"]}},{"id":"seq26272","metadata":{"taxonomy":["k__Bacteria","p__Actinobacteria","c__Actinobacteria","o__Streptomycetales","f__Streptomycetaceae","g__Streptomyces","s__sp10042"]}},{"id":"seq26273","metadata":{"taxonomy":["k__Bacteria","p__Proteobacteria","c__Alphaproteobacteria","o__Rhizobiales","f__NA","g__NA","s__sp44623"]}},{"id":"seq26276","metadata":{"taxonomy":["k__Bacteria","p__Bacteroidetes","c__Sphingobacteriia","o__Sphingobacteriales","f__Chitinophagaceae","g__Flavisolibacter","s__sp18184"]}},{"id":"seq26279","metadata":{"taxonomy":["k__Bacteria","p__Firmicutes","c__Clostridia","o__Clostridiales","f__Family XI","g__Parvimonas","s__micra"]}},{"id":"seq26280","metadata":{"taxonomy":["k__Bacteria","p__Saccharibacteria","c__NA","o__NA","f__NA","g__NA","s__sp66027"]}},{"id":"seq26281","metadata":{"taxonomy":["k__Bacteria","p__Actinobacteria","c__Actinobacteria","o__Micrococcales","f__Microbacteriaceae","g__NA","s__sp6943"]}},{"id":"seq26285","metadata":{"taxonomy":["k__Bacteria","p__Proteobacteria","c__Alphaproteobacteria","o__Rhizobiales","f__Xanthobacteraceae","g__Variibacter","s__sp44549"]}},{"id":"seq26288","metadata":{"taxonomy":["k__Bacteria","p__Gemmatimonadetes","c__Gemmatimonadetes","o__Gemmatimonadales","f__Gemmatimonadaceae","g__NA","s__sp37898-sp38006"]}},{"id":"seq26289","metadata":{"taxonomy":["k__Bacteria","p__Actinobacteria","c__Thermoleophilia","o__Solirubrobacterales","f__Solirubrobacteraceae","g__Solirubrobacter","s__sp11097"]}},{"id":"seq26291","metadata":{"taxonomy":["k__Bacteria","p__Chloroflexi","c__NA","o__NA","f__NA","g__NA","s__sp21655"]}},{"id":"seq26292","metadata":{"taxonomy":["k__Bacteria","p__Cyanobacteria","c__NA","o__NA","f__NA","g__NA","s__sp23698"]}},{"id":"seq26295","metadata":{"taxonomy":["k__Bacteria","p__Actinobacteria","c__Actinobacteria","o__Micrococcales","f__Intrasporangiaceae","g__Fodinibacter","s__luteus"]}},{"id":"seq26299","metadata":{"taxonomy":["k__Bacteria","p__Proteobacteria","c__Betaproteobacteria","o__Burkholderiales","f__Oxalobacteraceae","g__Massilia","s__alkalitolerans-varians"]}},{"id":"seq26301","metadata":{"taxonomy":["k__Bacteria","p__Acidobacteria","c__Acidobacteria","o__NA","f__NA","g__NA","s__sp2717"]}},{"id":"seq26305","metadata":{"taxonomy":["k__Bacteria","p__Bacteroidetes","c__Sphingobacteriia","o__Sphingobacteriales","f__Chitinophagaceae","g__NA","s__sp18559"]}},{"id":"seq26310","metadata":{"taxonomy":["k__Bacteria","p__Actinobacteria","c__Actinobacteria","o__Frankiales","f__Geodermatophilaceae","g__Geodermatophilus","s__obscurus"]}},{"id":"seq26318","metadata":{"taxonomy":["k__Bacteria","p__Gemmatimonadetes","c__Gemmatimonadetes","o__Gemmatimonadales","f__Gemmatimonadaceae","g__NA","s__sp37927-sp38002"]}},{"id":"seq26321","metadata":{"taxonomy":["k__Bacteria","p__Actinobacteria","c__Acidimicrobiia","o__Acidimicrobiales","f__NA","g__NA","s__sp4615"]}},{"id":"seq26326","metadata":{"taxonomy":["k__Bacteria","p__Proteobacteria","c__Betaproteobacteria","o__Burkholderiales","f__Oxalobacteraceae","g__Massilia","s__timonae"]}},{"id":"seq26327","metadata":{"taxonomy":["k__Bacteria","p__Chloroflexi","c__Chloroflexia","o__Herpetosiphonales","f__Herpetosiphonaceae","g__Herpetosiphon","s__sp21218"]}},{"id":"seq26331","metadata":{"taxonomy":["k__Bacteria","p__Actinobacteria","c__Actinobacteria","o__Frankiales","f__Geodermatophilaceae","g__Geodermatophilus","s__ruber"]}},{"id":"seq26337","metadata":{"taxonomy":["k__Bacteria","p__Actinobacteria","c__Thermoleophilia","o__Gaiellales","f__Gaiellaceae","g__Gaiella","s__sp10811"]}},{"id":"seq26339","metadata":{"taxonomy":["k__Bacteria","p__Actinobacteria","c__Actinobacteria","o__Corynebacteriales","f__Corynebacteriaceae","g__Corynebacterium","s__accolens-macginleyi"]}},{"id":"seq26342","metadata":{"taxonomy":["k__Bacteria","p__Firmicutes","c__Clostridia","o__Clostridiales","f__Ruminococcaceae","g__NA","s__sp34979-sp35851"]}},{"id":"seq26344","metadata":{"taxonomy":["None","NA","NA","NA","NA","NA","NA"]}},{"id":"seq26345","metadata":{"taxonomy":["k__Bacteria","p__Actinobacteria","c__Actinobacteria","o__Propionibacteriales","f__Nocardioidaceae","g__Nocardioides","s__mesophilus"]}},{"id":"seq26347","metadata":{"taxonomy":["k__Bacteria","p__Actinobacteria","c__Thermoleophilia","o__Solirubrobacterales","f__Solirubrobacteraceae","g__Solirubrobacter","s__sp11108-sp11113"]}},{"id":"seq26350","metadata":{"taxonomy":["k__Bacteria","p__Planctomycetes","c__Planctomycetacia","o__Planctomycetales","f__Planctomycetaceae","g__NA","s__sp42446"]}},{"id":"seq26353","metadata":{"taxonomy":["k__Bacteria","p__Actinobacteria","c__Actinobacteria","o__Kineosporiales","f__Kineosporiaceae","g__Kineococcus","s__glutinatus"]}},{"id":"seq26357","metadata":{"taxonomy":["k__Bacteria","p__Actinobacteria","c__Actinobacteria","o__Micrococcales","f__Intrasporangiaceae","g__Knoellia","s__sinensis-subterranea"]}},{"id":"seq26360","metadata":{"taxonomy":["k__Bacteria","p__Firmicutes","c__Clostridia","o__Clostridiales","f__Christensenellaceae","g__NA","s__sp30299"]}},{"id":"seq26361","metadata":{"taxonomy":["k__Bacteria","p__Actinobacteria","c__Actinobacteria","o__Pseudonocardiales","f__Pseudonocardiaceae","g__Actinophytocola","s__burenkhanensis"]}},{"id":"seq26362","metadata":{"taxonomy":["k__Bacteria","p__Actinobacteria","c__Actinobacteria","o__Frankiales","f__Frankiaceae","g__Jatrophihabitans","s__sp6044"]}},{"id":"seq26366","metadata":{"taxonomy":["k__Bacteria","p__Gemmatimonadetes","c__Gemmatimonadetes","o__Gemmatimonadales","f__Gemmatimonadaceae","g__NA","s__sp37967-sp38006"]}},{"id":"seq26368","metadata":{"taxonomy":["k__Bacteria","p__Proteobacteria","c__Deltaproteobacteria","o__Myxococcales","f__Myxococcaceae","g__Aggregicoccus","s__edonensis"]}},{"id":"seq26369","metadata":{"taxonomy":["k__Bacteria","p__Proteobacteria","c__Alphaproteobacteria","o__Rhizobiales","f__Methylobacteriaceae","g__Microvirga","s__aerophila"]}},{"id":"seq26370","metadata":{"taxonomy":["k__Bacteria","p__Proteobacteria","c__Deltaproteobacteria","o__Bdellovibrionales","f__Bacteriovoracaceae","g__Peredibacter","s__starrii"]}},{"id":"seq26371","metadata":{"taxonomy":["k__Bacteria","p__Planctomycetes","c__Phycisphaerae","o__NA","f__NA","g__NA","s__sp41126"]}},{"id":"seq26376","metadata":{"taxonomy":["k__Bacteria","p__Chloroflexi","c__NA","o__NA","f__NA","g__NA","s__sp21786"]}},{"id":"seq26378","metadata":{"taxonomy":["k__Bacteria","p__Actinobacteria","c__Thermoleophilia","o__Solirubrobacterales","f__Patulibacteraceae","g__Patulibacter","s__sp11086"]}},{"id":"seq26379","metadata":{"taxonomy":["k__Bacteria","p__Actinobacteria","c__Rubrobacteria","o__Rubrobacterales","f__Rubrobacteriaceae","g__Rubrobacter","s__sp10748"]}},{"id":"seq26383","metadata":{"taxonomy":["k__Bacteria","p__Bacteroidetes","c__Sphingobacteriia","o__Sphingobacteriales","f__Chitinophagaceae","g__Flavisolibacter","s__sp18207-sp18213-sp18219"]}},{"id":"seq26384","metadata":{"taxonomy":["k__Bacteria","p__Actinobacteria","c__Actinobacteria","o__Micromonosporales","f__Micromonosporaceae","g__Phytohabitans","s__NA"]}},{"id":"seq26386","metadata":{"taxonomy":["k__Bacteria","p__Chloroflexi","c__Chloroflexia","o__Chloroflexales","f__NA","g__NA","s__sp21160"]}},{"id":"seq26387","metadata":{"taxonomy":["k__Bacteria","p__Actinobacteria","c__Actinobacteria","o__Corynebacteriales","f__Mycobacteriaceae","g__Mycobacterium","s__pallens"]}},{"id":"seq26390","metadata":{"taxonomy":["k__Bacteria","p__Proteobacteria","c__Alphaproteobacteria","o__Rhodospirillales","f__Rhodospirillaceae","g__Skermanella","s__sp46213"]}},{"id":"seq26393","metadata":{"taxonomy":["k__Bacteria","p__Actinobacteria","c__Thermoleophilia","o__Solirubrobacterales","f__NA","g__NA","s__sp10972"]}},{"id":"seq26395","metadata":{"taxonomy":["k__Bacteria","p__Actinobacteria","c__Thermoleophilia","o__Gaiellales","f__NA","g__NA","s__sp10906"]}},{"id":"seq26396","metadata":{"taxonomy":["k__Bacteria","p__Actinobacteria","c__Actinobacteria","o__Pseudonocardiales","f__Pseudonocardiaceae","g__Actinoalloteichus","s__hymeniacidonis"]}},{"id":"seq26398","metadata":{"taxonomy":["k__Bacteria","p__Actinobacteria","c__Thermoleophilia","o__Solirubrobacterales","f__Solirubrobacteraceae","g__Solirubrobacter","s__sp11100"]}},{"id":"seq26399","metadata":{"taxonomy":["k__Bacteria","p__Verrucomicrobia","c__Spartobacteria","o__Chthoniobacterales","f__NA","g__NA","s__sp69126"]}},{"id":"seq26400","metadata":{"taxonomy":["k__Bacteria","p__Armatimonadetes","c__NA","o__NA","f__NA","g__NA","s__sp11592"]}},{"id":"seq26405","metadata":{"taxonomy":["None","NA","NA","NA","NA","NA","NA"]}},{"id":"seq26406","metadata":{"taxonomy":["k__Bacteria","p__Actinobacteria","c__Actinobacteria","o__Streptomycetales","f__Streptomycetaceae","g__Streptomyces","s__sp10042"]}},{"id":"seq26407","metadata":{"taxonomy":["k__Bacteria","p__Chloroflexi","c__NA","o__NA","f__NA","g__NA","s__sp21442"]}},{"id":"seq26411","metadata":{"taxonomy":["k__Bacteria","p__Gemmatimonadetes","c__Gemmatimonadetes","o__Gemmatimonadales","f__Gemmatimonadaceae","g__NA","s__sp37922"]}},{"id":"seq26415","metadata":{"taxonomy":["k__Bacteria","p__Actinobacteria","c__Actinobacteria","o__Propionibacteriales","f__Nocardioidaceae","g__Nocardioides","s__sp7671"]}},{"id":"seq26422","metadata":{"taxonomy":["k__Bacteria","p__Nitrospirae","c__Nitrospira","o__Nitrospirales","f__Nitrospiraceae","g__Nitrospira","s__sp39763"]}},{"id":"seq26426","metadata":{"taxonomy":["k__Bacteria","p__Actinobacteria","c__Thermoleophilia","o__Solirubrobacterales","f__Conexibacteraceae","g__Conexibacter","s__sp11053-sp11121"]}},{"id":"seq26428","metadata":{"taxonomy":["k__Bacteria","p__Chloroflexi","c__NA","o__NA","f__NA","g__NA","s__sp21486"]}},{"id":"seq26429","metadata":{"taxonomy":["k__Bacteria","p__Chloroflexi","c__Chloroflexia","o__Kallotenuales","f__NA","g__NA","s__sp21223"]}},{"id":"seq26435","metadata":{"taxonomy":["k__Bacteria","p__Firmicutes","c__Bacilli","o__Bacillales","f__Alicyclobacillaceae","g__Tumebacillus","s__sp24531"]}},{"id":"seq26436","metadata":{"taxonomy":["k__Bacteria","p__Bacteroidetes","c__Sphingobacteriia","o__Sphingobacteriales","f__Chitinophagaceae","g__Segetibacter","s__sp18300"]}},{"id":"seq26438","metadata":{"taxonomy":["k__Bacteria","p__Bacteroidetes","c__Cytophagia","o__Cytophagales","f__Cytophagaceae","g__Dyadobacter","s__beijingensis"]}},{"id":"seq26439","metadata":{"taxonomy":["k__Bacteria","p__Proteobacteria","c__Deltaproteobacteria","o__Desulfobacterales","f__Nitrospinaceae","g__NA","s__sp52366"]}},{"id":"seq26441","metadata":{"taxonomy":["k__Bacteria","p__Bacteroidetes","c__Sphingobacteriia","o__Sphingobacteriales","f__Chitinophagaceae","g__Flavisolibacter","s__sp18206"]}},{"id":"seq26443","metadata":{"taxonomy":["k__Bacteria","p__Gemmatimonadetes","c__Gemmatimonadetes","o__NA","f__NA","g__NA","s__sp37610"]}},{"id":"seq26447","metadata":{"taxonomy":["k__Bacteria","p__Actinobacteria","c__Thermoleophilia","o__Gaiellales","f__NA","g__NA","s__sp10825"]}},{"id":"seq26448","metadata":{"taxonomy":["k__Bacteria","p__Proteobacteria","c__Betaproteobacteria","o__Burkholderiales","f__Oxalobacteraceae","g__Massilia","s__aerilata-consociata"]}},{"id":"seq26449","metadata":{"taxonomy":["k__Bacteria","p__Chloroflexi","c__NA","o__NA","f__NA","g__NA","s__sp21801"]}},{"id":"seq26453","metadata":{"taxonomy":["k__Bacteria","p__Proteobacteria","c__Betaproteobacteria","o__Neisseriales","f__Neisseriaceae","g__Neisseria","s__flavescens"]}},{"id":"seq26458","metadata":{"taxonomy":["k__Bacteria","p__Actinobacteria","c__Thermoleophilia","o__Solirubrobacterales","f__NA","g__NA","s__sp10986"]}},{"id":"seq26464","metadata":{"taxonomy":["k__Bacteria","p__Verrucomicrobia","c__Spartobacteria","o__Chthoniobacterales","f__Chthoniobacteraceae","g__Chthoniobacter","s__sp69040-sp69055-sp69100"]}},{"id":"seq26465","metadata":{"taxonomy":["k__Bacteria","p__Actinobacteria","c__Thermoleophilia","o__Solirubrobacterales","f__Solirubrobacteraceae","g__Solirubrobacter","s__sp11108-sp11113"]}},{"id":"seq26466","metadata":{"taxonomy":["k__Bacteria","p__Proteobacteria","c__Gammaproteobacteria","o__Legionellales","f__Coxiellaceae","g__Diplorickettsia","s__massiliensis"]}},{"id":"seq26475","metadata":{"taxonomy":["k__Bacteria","p__Actinobacteria","c__Actinobacteria","o__Micrococcales","f__Intrasporangiaceae","g__Fodinibacter","s__luteus"]}},{"id":"seq26477","metadata":{"taxonomy":["k__Bacteria","p__Planctomycetes","c__Planctomycetacia","o__Planctomycetales","f__Planctomycetaceae","g__NA","s__sp42446"]}},{"id":"seq26478","metadata":{"taxonomy":["k__Bacteria","p__Actinobacteria","c__Actinobacteria","o__Micromonosporales","f__Micromonosporaceae","g__Actinoplanes-Couchioplanes","s__caeruleus-nipponensis"]}},{"id":"seq26479","metadata":{"taxonomy":["k__Bacteria","p__Firmicutes","c__Clostridia","o__Clostridiales","f__Lachnospiraceae","g__NA","s__sp32146-sp32166"]}},{"id":"seq26481","metadata":{"taxonomy":["k__Bacteria","p__Bacteroidetes","c__Cytophagia","o__Cytophagales","f__Cytophagaceae","g__Spirosoma","s__linguale"]}},{"id":"seq26483","metadata":{"taxonomy":["k__Bacteria","p__Actinobacteria","c__Acidimicrobiia","o__Acidimicrobiales","f__NA","g__NA","s__sp4628"]}},{"id":"seq26485","metadata":{"taxonomy":["k__Bacteria","p__Actinobacteria","c__Actinobacteria","o__Micromonosporales","f__Micromonosporaceae","g__Asanoa","s__hainanensis-ishikariensis"]}},{"id":"seq26488","metadata":{"taxonomy":["k__Bacteria","p__Actinobacteria","c__Actinobacteria","o__Kineosporiales","f__Kineosporiaceae","g__Kineococcus","s__radiotolerans"]}},{"id":"seq26489","metadata":{"taxonomy":["k__Bacteria","p__Chloroflexi","c__NA","o__NA","f__NA","g__NA","s__sp21442-sp21446"]}},{"id":"seq26492","metadata":{"taxonomy":["k__Bacteria","p__Acidobacteria","c__Acidobacteria","o__NA","f__NA","g__NA","s__sp2881"]}},{"id":"seq26495","metadata":{"taxonomy":["k__Bacteria","p__Actinobacteria","c__Acidimicrobiia","o__Acidimicrobiales","f__NA","g__NA","s__sp4523"]}},{"id":"seq26496","metadata":{"taxonomy":["k__Bacteria","p__Planctomycetes","c__Phycisphaerae","o__NA","f__NA","g__NA","s__sp41159"]}},{"id":"seq26498","metadata":{"taxonomy":["k__Bacteria","p__Bacteroidetes","c__Cytophagia","o__Cytophagales","f__Cytophagaceae","g__Nibribacter","s__sp15269"]}},{"id":"seq26501","metadata":{"taxonomy":["k__Bacteria","p__Actinobacteria","c__Acidimicrobiia","o__Acidimicrobiales","f__NA","g__NA","s__sp4500"]}},{"id":"seq26502","metadata":{"taxonomy":["k__Bacteria","p__Actinobacteria","c__Thermoleophilia","o__Gaiellales","f__NA","g__NA","s__sp10951"]}},{"id":"seq26505","metadata":{"taxonomy":["k__Bacteria","p__Nitrospirae","c__Nitrospira","o__Nitrospirales","f__Nitrospiraceae","g__Nitrospira","s__sp39762"]}},{"id":"seq26506","metadata":{"taxonomy":["k__Bacteria","p__Proteobacteria","c__Betaproteobacteria","o__Nitrosomonadales","f__Nitrosomonadaceae","g__Nitrosomonas","s__sp50147"]}},{"id":"seq26519","metadata":{"taxonomy":["k__Bacteria","p__Gemmatimonadetes","c__Gemmatimonadetes","o__Gemmatimonadales","f__Gemmatimonadaceae","g__NA","s__sp37966"]}},{"id":"seq26520","metadata":{"taxonomy":["k__Bacteria","p__Acidobacteria","c__Acidobacteria","o__NA","f__NA","g__NA","s__sp3354"]}},{"id":"seq26531","metadata":{"taxonomy":["k__Bacteria","p__Bacteroidetes","c__Sphingobacteriia","o__Sphingobacteriales","f__Chitinophagaceae","g__Flavisolibacter","s__sp18187"]}},{"id":"seq26533","metadata":{"taxonomy":["k__Bacteria","p__Cyanobacteria","c__NA","o__NA","f__NA","g__NA","s__sp23698"]}},{"id":"seq26536","metadata":{"taxonomy":["None","NA","NA","NA","NA","NA","NA"]}},{"id":"seq26540","metadata":{"taxonomy":["k__Bacteria","p__Actinobacteria","c__Actinobacteria","o__Micrococcales","f__Micrococcaceae","g__Arthrobacter-Pseudarthrobacter","s__NA"]}},{"id":"seq26542","metadata":{"taxonomy":["k__Bacteria","p__Acidobacteria","c__Acidobacteria","o__NA","f__NA","g__NA","s__sp2955"]}},{"id":"seq26546","metadata":{"taxonomy":["k__Bacteria","p__Actinobacteria","c__Acidimicrobiia","o__Acidimicrobiales","f__NA","g__NA","s__sp4560-sp4571"]}},{"id":"seq26549","metadata":{"taxonomy":["k__Bacteria","p__Actinobacteria","c__Actinobacteria","o__Frankiales","f__Geodermatophilaceae","g__Geodermatophilus","s__obscurus"]}},{"id":"seq26551","metadata":{"taxonomy":["k__Bacteria","p__Actinobacteria","c__Thermoleophilia","o__Gaiellales","f__NA","g__NA","s__sp10886"]}},{"id":"seq26552","metadata":{"taxonomy":["k__Bacteria","p__Firmicutes","c__Bacilli","o__Bacillales","f__Planococcaceae","g__Planomicrobium","s__flavidum"]}},{"id":"seq26553","metadata":{"taxonomy":["k__Bacteria","p__Bacteroidetes","c__Sphingobacteriia","o__Sphingobacteriales","f__Chitinophagaceae","g__Segetibacter","s__aerophilus"]}},{"id":"seq26556","metadata":{"taxonomy":["k__Bacteria","p__Chloroflexi","c__NA","o__NA","f__NA","g__NA","s__sp21793"]}},{"id":"seq26559","metadata":{"taxonomy":["k__Bacteria","p__Acidobacteria","c__Holophagae","o__NA","f__NA","g__NA","s__sp3741-sp3745"]}},{"id":"seq26564","metadata":{"taxonomy":["k__Bacteria","p__Gemmatimonadetes","c__Gemmatimonadetes","o__Gemmatimonadales","f__Gemmatimonadaceae","g__NA","s__sp37922"]}},{"id":"seq26567","metadata":{"taxonomy":["k__Bacteria","p__Proteobacteria","c__Alphaproteobacteria","o__Rhizobiales","f__Hyphomicrobiaceae","g__Devosia","s__sp43547"]}},{"id":"seq26568","metadata":{"taxonomy":["k__Bacteria","p__Proteobacteria","c__Alphaproteobacteria","o__Rhodospirillales","f__Acetobacteraceae","g__NA","s__sp45744"]}},{"id":"seq26571","metadata":{"taxonomy":["k__Bacteria","p__Planctomycetes","c__Phycisphaerae","o__NA","f__NA","g__NA","s__sp41164"]}},{"id":"seq26572","metadata":{"taxonomy":["k__Bacteria","p__Gemmatimonadetes","c__Gemmatimonadetes","o__Gemmatimonadales","f__Gemmatimonadaceae","g__NA","s__sp37993"]}},{"id":"seq26573","metadata":{"taxonomy":["None","NA","NA","NA","NA","NA","NA"]}},{"id":"seq26574","metadata":{"taxonomy":["k__Bacteria","p__Bacteroidetes","c__Cytophagia","o__Cytophagales","f__Cytophagaceae","g__Adhaeribacter","s__sp15083"]}},{"id":"seq26576","metadata":{"taxonomy":["k__Bacteria","p__Proteobacteria","c__Alphaproteobacteria","o__Rickettsiales","f__Rickettsiaceae","g__NA","s__sp47032"]}},{"id":"seq26577","metadata":{"taxonomy":["k__Bacteria","p__Proteobacteria","c__Alphaproteobacteria","o__Rhodospirillales","f__Acetobacteraceae","g__Roseococcus-Roseomonas","s__sp45684-sp45714-sp45715"]}},{"id":"seq26579","metadata":{"taxonomy":["k__Bacteria","p__Acidobacteria","c__Acidobacteria","o__NA","f__NA","g__NA","s__sp2903"]}},{"id":"seq26580","metadata":{"taxonomy":["k__Bacteria","p__Proteobacteria","c__Alphaproteobacteria","o__Rhodospirillales","f__Acetobacteraceae","g__Roseomonas","s__vinacea"]}},{"id":"seq26584","metadata":{"taxonomy":["k__Bacteria","p__Firmicutes","c__Bacilli","o__Bacillales","f__Bacillaceae","g__Bacillus","s__vireti"]}},{"id":"seq26588","metadata":{"taxonomy":["k__Bacteria","p__Actinobacteria","c__Rubrobacteria","o__Rubrobacterales","f__Rubrobacteriaceae","g__Rubrobacter","s__sp10738"]}},{"id":"seq26589","metadata":{"taxonomy":["k__Bacteria","p__Proteobacteria","c__Alphaproteobacteria","o__Rhodospirillales","f__NA","g__*Alysiosphaera","s__sp46519"]}},{"id":"seq26593","metadata":{"taxonomy":["k__Bacteria","p__Chloroflexi","c__NA","o__NA","f__NA","g__NA","s__sp21449"]}},{"id":"seq26595","metadata":{"taxonomy":["None","NA","NA","NA","NA","NA","NA"]}},{"id":"seq26599","metadata":{"taxonomy":["k__Bacteria","p__Proteobacteria","c__Deltaproteobacteria","o__Oligoflexales","f__Oligoflexaceae","g__Oligoflexus","s__tunisiensis"]}},{"id":"seq26602","metadata":{"taxonomy":["k__Bacteria","p__Actinobacteria","c__Thermoleophilia","o__Solirubrobacterales","f__Solirubrobacteraceae","g__Solirubrobacter","s__sp11105"]}},{"id":"seq26605","metadata":{"taxonomy":["k__Bacteria","p__Saccharibacteria","c__NA","o__NA","f__NA","g__NA","s__sp66022"]}},{"id":"seq26606","metadata":{"taxonomy":["None","NA","NA","NA","NA","NA","NA"]}},{"id":"seq26609","metadata":{"taxonomy":["k__Bacteria","p__Actinobacteria","c__Actinobacteria","o__Streptomycetales","f__Streptomycetaceae","g__Streptomyces","s__haliclonae"]}},{"id":"seq26612","metadata":{"taxonomy":["None","NA","NA","NA","NA","NA","NA"]}},{"id":"seq26615","metadata":{"taxonomy":["k__Bacteria","p__Proteobacteria","c__Betaproteobacteria","o__Burkholderiales","f__Oxalobacteraceae","g__Massilia","s__alkalitolerans-suwonensis"]}},{"id":"seq26616","metadata":{"taxonomy":["k__Bacteria","p__Firmicutes","c__Clostridia","o__Clostridiales","f__Ruminococcaceae","g__Anaerotruncus","s__sp34451"]}},{"id":"seq26617","metadata":{"taxonomy":["k__Bacteria","p__Chloroflexi","c__NA","o__NA","f__NA","g__NA","s__sp21491"]}},{"id":"seq26618","metadata":{"taxonomy":["k__Bacteria","p__Acidobacteria","c__Holophagae","o__NA","f__NA","g__NA","s__sp3752"]}},{"id":"seq26624","metadata":{"taxonomy":["k__Bacteria","p__Chloroflexi","c__Thermomicrobia","o__NA","f__NA","g__NA","s__sp21839"]}},{"id":"seq26635","metadata":{"taxonomy":["k__Bacteria","p__Firmicutes","c__Clostridia","o__Clostridiales","f__Ruminococcaceae","g__*Soleaferrea","s__sp34506"]}},{"id":"seq26639","metadata":{"taxonomy":["k__Bacteria","p__Chloroflexi","c__Thermomicrobia","o__NA","f__NA","g__NA","s__sp21840"]}},{"id":"seq26641","metadata":{"taxonomy":["k__Bacteria","p__Proteobacteria","c__Betaproteobacteria","o__Burkholderiales","f__Oxalobacteraceae","g__Massilia","s__suwonensis-timonae"]}},{"id":"seq26642","metadata":{"taxonomy":["k__Bacteria","p__Acidobacteria","c__Acidobacteria","o__NA","f__NA","g__bacterium","s__enrichment"]}},{"id":"seq26643","metadata":{"taxonomy":["k__Bacteria","p__Proteobacteria","c__Betaproteobacteria","o__Burkholderiales","f__Oxalobacteraceae","g__Massilia","s__timonae"]}},{"id":"seq26645","metadata":{"taxonomy":["k__Bacteria","p__Bacteroidetes","c__Sphingobacteriia","o__Sphingobacteriales","f__Chitinophagaceae","g__Flavisolibacter","s__sp18207"]}},{"id":"seq26648","metadata":{"taxonomy":["k__Bacteria","p__Actinobacteria","c__Actinobacteria","o__Propionibacteriales","f__Nocardioidaceae","g__Nocardioides","s__sp7679"]}},{"id":"seq26649","metadata":{"taxonomy":["k__Bacteria","p__Bacteroidetes","c__Bacteroidia","o__Bacteroidales","f__Bacteroidaceae","g__Bacteroides","s__sartorii"]}},{"id":"seq26650","metadata":{"taxonomy":["k__Bacteria","p__Actinobacteria","c__NA","o__NA","f__NA","g__NA","s__sp10771-sp10779"]}},{"id":"seq26651","metadata":{"taxonomy":["k__Bacteria","p__Planctomycetes","c__Phycisphaerae","o__NA","f__NA","g__NA","s__sp41150"]}},{"id":"seq26653","metadata":{"taxonomy":["k__Bacteria","p__Firmicutes","c__Clostridia","o__Clostridiales","f__NA","g__NA","s__sp30566"]}},{"id":"seq26654","metadata":{"taxonomy":["k__Bacteria","p__Acidobacteria","c__Acidobacteria","o__NA","f__NA","g__Blastocatella","s__sp3082"]}},{"id":"seq26657","metadata":{"taxonomy":["k__Bacteria","p__Bacteroidetes","c__Bacteroidia","o__Bacteroidales","f__Rikenellaceae","g__Alistipes","s__senegalensis"]}},{"id":"seq26661","metadata":{"taxonomy":["k__Bacteria","p__Verrucomicrobia","c__Spartobacteria","o__Chthoniobacterales","f__NA","g__NA","s__sp69175"]}},{"id":"seq26662","metadata":{"taxonomy":["k__Bacteria","p__Acidobacteria","c__Acidobacteria","o__NA","f__NA","g__NA","s__sp2948-sp2949"]}},{"id":"seq26666","metadata":{"taxonomy":["k__Bacteria","p__Acidobacteria","c__Holophagae","o__NA","f__NA","g__NA","s__sp3930-sp3977"]}},{"id":"seq26667","metadata":{"taxonomy":["k__Bacteria","p__Actinobacteria","c__Actinobacteria","o__Streptomycetales","f__Streptomycetaceae","g__Streptomyces","s__NA"]}},{"id":"seq26670","metadata":{"taxonomy":["k__Bacteria","p__Chloroflexi","c__NA","o__NA","f__NA","g__NA","s__sp21486"]}},{"id":"seq26675","metadata":{"taxonomy":["k__Bacteria","p__Actinobacteria","c__Actinobacteria","o__Micrococcales","f__Microbacteriaceae","g__Chryseoglobus","s__frigidaquae"]}},{"id":"seq26676","metadata":{"taxonomy":["k__Bacteria","p__Firmicutes","c__Clostridia","o__Clostridiales","f__Ruminococcaceae","g__Intestinimonas","s__sp34624"]}},{"id":"seq26679","metadata":{"taxonomy":["k__Bacteria","p__Firmicutes","c__Bacilli","o__Bacillales","f__Thermoactinomycetaceae","g__Shimazuella","s__kribbensis"]}},{"id":"seq26681","metadata":{"taxonomy":["k__Bacteria","p__Proteobacteria","c__Betaproteobacteria","o__NA","f__NA","g__NA","s__sp50635"]}},{"id":"seq26682","metadata":{"taxonomy":["k__Bacteria","p__Deinococcus-Thermus","c__Deinococci","o__Deinococcales","f__Deinococcaceae","g__Deinococcus","s__maricopensis"]}},{"id":"seq26683","metadata":{"taxonomy":["k__Bacteria","p__Actinobacteria","c__Actinobacteria","o__Streptomycetales","f__Streptomycetaceae","g__Streptomyces","s__NA"]}},{"id":"seq26685","metadata":{"taxonomy":["None","NA","NA","NA","NA","NA","NA"]}},{"id":"seq26694","metadata":{"taxonomy":["k__Bacteria","p__Acidobacteria","c__Acidobacteria","o__NA","f__NA","g__NA","s__sp3538"]}},{"id":"seq26695","metadata":{"taxonomy":["k__Bacteria","p__Proteobacteria","c__Deltaproteobacteria","o__Myxococcales","f__Vulgatibacteraceae","g__Vulgatibacter","s__incomptus-sp54185"]}},{"id":"seq26696","metadata":{"taxonomy":["k__Bacteria","p__Actinobacteria","c__Acidimicrobiia","o__Acidimicrobiales","f__NA","g__NA","s__sp4579"]}},{"id":"seq26698","metadata":{"taxonomy":["k__Bacteria","p__Chloroflexi","c__NA","o__NA","f__NA","g__NA","s__sp21446"]}},{"id":"seq26699","metadata":{"taxonomy":["k__Bacteria","p__Planctomycetes","c__Planctomycetacia","o__Planctomycetales","f__Planctomycetaceae","g__NA","s__sp42383"]}},{"id":"seq26708","metadata":{"taxonomy":["k__Bacteria","p__Firmicutes","c__Clostridia","o__Clostridiales","f__Family XI","g__Anaerococcus","s__sp31228"]}},{"id":"seq26709","metadata":{"taxonomy":["k__Bacteria","p__Firmicutes","c__Clostridia","o__Clostridiales","f__Lachnospiraceae","g__Lachnoclostridium","s__sp32433"]}},{"id":"seq26711","metadata":{"taxonomy":["k__Bacteria","p__Actinobacteria","c__Thermoleophilia","o__Solirubrobacterales","f__NA","g__NA","s__sp10967"]}},{"id":"seq26712","metadata":{"taxonomy":["k__Bacteria","p__Armatimonadetes","c__NA","o__NA","f__NA","g__NA","s__sp11471"]}},{"id":"seq26716","metadata":{"taxonomy":["k__Bacteria","p__Gemmatimonadetes","c__Gemmatimonadetes","o__Gemmatimonadales","f__Gemmatimonadaceae","g__NA","s__sp38006"]}},{"id":"seq26717","metadata":{"taxonomy":["k__Bacteria","p__Actinobacteria","c__NA","o__NA","f__NA","g__NA","s__sp10573"]}},{"id":"seq26719","metadata":{"taxonomy":["k__Bacteria","p__Proteobacteria","c__Alphaproteobacteria","o__Sphingomonadales","f__Sphingomonadaceae","g__Sphingomonas","s__sp47902"]}},{"id":"seq26720","metadata":{"taxonomy":["k__Archaea","p__Thaumarchaeota","c__NA","o__NA","f__NA","g__NA","s__sp1565"]}},{"id":"seq26727","metadata":{"taxonomy":["k__Bacteria","p__Firmicutes","c__Bacilli","o__Bacillales","f__Staphylococcaceae","g__Staphylococcus","s__cohnii"]}},{"id":"seq26729","metadata":{"taxonomy":["k__Bacteria","p__NA","c__NA","o__NA","f__NA","g__NA","s__sp69468"]}},{"id":"seq26730","metadata":{"taxonomy":["k__Bacteria","p__Actinobacteria","c__Actinobacteria","o__Frankiales","f__Sporichthyaceae","g__NA","s__sp6152-sp6154"]}},{"id":"seq26732","metadata":{"taxonomy":["k__Bacteria","p__Acidobacteria","c__Holophagae","o__NA","f__NA","g__NA","s__sp3996"]}},{"id":"seq26733","metadata":{"taxonomy":["k__Bacteria","p__Actinobacteria","c__Actinobacteria","o__Frankiales","f__Geodermatophilaceae","g__Blastococcus","s__saxobsidens"]}},{"id":"seq26739","metadata":{"taxonomy":["k__Bacteria","p__Gemmatimonadetes","c__Gemmatimonadetes","o__NA","f__NA","g__NA","s__sp37610"]}},{"id":"seq26741","metadata":{"taxonomy":["k__Bacteria","p__Actinobacteria","c__Actinobacteria","o__Frankiales","f__NA","g__NA","s__sp6166"]}},{"id":"seq26745","metadata":{"taxonomy":["k__Bacteria","p__Proteobacteria","c__Deltaproteobacteria","o__Desulfobacterales","f__Nitrospinaceae","g__*Entotheonella","s__sp52237"]}},{"id":"seq26746","metadata":{"taxonomy":["k__Bacteria","p__Actinobacteria","c__Actinobacteria","o__Pseudonocardiales","f__Pseudonocardiaceae","g__Pseudonocardia","s__cypriaca-hierapolitana"]}},{"id":"seq26748","metadata":{"taxonomy":["k__Bacteria","p__Actinobacteria","c__Thermoleophilia","o__Solirubrobacterales","f__NA","g__NA","s__sp11031"]}},{"id":"seq26753","metadata":{"taxonomy":["k__Bacteria","p__Actinobacteria","c__Thermoleophilia","o__Gaiellales","f__NA","g__NA","s__sp10862"]}},{"id":"seq26754","metadata":{"taxonomy":["k__Bacteria","p__Acidobacteria","c__Acidobacteria","o__NA","f__NA","g__Blastocatella","s__sp2995"]}},{"id":"seq26759","metadata":{"taxonomy":["k__Bacteria","p__Actinobacteria","c__Actinobacteria","o__Micromonosporales","f__Micromonosporaceae","g__Actinoplanes","s__capillaceus-ianthinogenes-octamycinicus"]}},{"id":"seq26761","metadata":{"taxonomy":["k__Bacteria","p__Actinobacteria","c__Actinobacteria","o__Pseudonocardiales","f__Pseudonocardiaceae","g__Actinophytocola","s__sediminis-xinjiangensis"]}},{"id":"seq26768","metadata":{"taxonomy":["k__Bacteria","p__Actinobacteria","c__Thermoleophilia","o__Gaiellales","f__NA","g__NA","s__sp10863"]}},{"id":"seq26772","metadata":{"taxonomy":["k__Bacteria","p__Actinobacteria","c__NA","o__NA","f__NA","g__NA","s__sp10572"]}},{"id":"seq26777","metadata":{"taxonomy":["k__Bacteria","p__Chloroflexi","c__Thermomicrobia","o__NA","f__NA","g__NA","s__sp21841"]}},{"id":"seq26780","metadata":{"taxonomy":["k__Bacteria","p__Actinobacteria","c__Actinobacteria","o__Corynebacteriales","f__Mycobacteriaceae","g__Mycobacterium","s__moriokaense"]}},{"id":"seq26782","metadata":{"taxonomy":["k__Bacteria","p__Bacteroidetes","c__Cytophagia","o__Cytophagales","f__Cytophagaceae","g__Hymenobacter","s__sp15221"]}},{"id":"seq26783","metadata":{"taxonomy":["k__Bacteria","p__Proteobacteria","c__Alphaproteobacteria","o__Rhizobiales","f__NA","g__NA","s__sp43717-sp43726-sp43729"]}},{"id":"seq26784","metadata":{"taxonomy":["k__Bacteria","p__Actinobacteria","c__Actinobacteria","o__Streptosporangiales","f__Thermomonosporaceae","g__Actinomadura","s__umbrina"]}},{"id":"seq26785","metadata":{"taxonomy":["k__Bacteria","p__Proteobacteria","c__Alphaproteobacteria","o__Rhizobiales","f__Methylobacteriaceae","g__Microvirga","s__aerilata"]}},{"id":"seq26787","metadata":{"taxonomy":["k__Bacteria","p__Planctomycetes","c__Planctomycetacia","o__Planctomycetales","f__Planctomycetaceae","g__NA","s__sp42446"]}},{"id":"seq26789","metadata":{"taxonomy":["k__Bacteria","p__Proteobacteria","c__Alphaproteobacteria","o__Sphingomonadales","f__NA","g__NA","s__sp47468-sp47570-sp47571"]}},{"id":"seq26800","metadata":{"taxonomy":["k__Bacteria","p__Proteobacteria","c__Alphaproteobacteria","o__Rhodospirillales","f__Acetobacteraceae","g__Craurococcus","s__sp45577"]}},{"id":"seq26806","metadata":{"taxonomy":["k__Bacteria","p__Gemmatimonadetes","c__Gemmatimonadetes","o__NA","f__NA","g__NA","s__sp37610"]}},{"id":"seq26809","metadata":{"taxonomy":["None","NA","NA","NA","NA","NA","NA"]}},{"id":"seq26810","metadata":{"taxonomy":["k__Bacteria","p__Proteobacteria","c__Alphaproteobacteria","o__Rhodospirillales","f__Acetobacteraceae","g__Craurococcus","s__sp45578"]}},{"id":"seq26816","metadata":{"taxonomy":["k__Bacteria","p__Proteobacteria","c__Alphaproteobacteria","o__Rhizobiales","f__NA","g__NA","s__sp43729-sp43732"]}},{"id":"seq26817","metadata":{"taxonomy":["k__Bacteria","p__Proteobacteria","c__Betaproteobacteria","o__Burkholderiales","f__Oxalobacteraceae","g__Massilia","s__sp49439"]}},{"id":"seq26818","metadata":{"taxonomy":["k__Bacteria","p__Acidobacteria","c__Holophagae","o__NA","f__NA","g__NA","s__sp3763"]}},{"id":"seq26821","metadata":{"taxonomy":["k__Bacteria","p__Actinobacteria","c__Thermoleophilia","o__Gaiellales","f__NA","g__NA","s__sp10814"]}},{"id":"seq26822","metadata":{"taxonomy":["k__Bacteria","p__Proteobacteria","c__Betaproteobacteria","o__Burkholderiales","f__Burkholderiaceae","g__Limnobacter","s__sp48684-sp48688"]}},{"id":"seq26823","metadata":{"taxonomy":["k__Bacteria","p__Actinobacteria","c__Actinobacteria","o__Pseudonocardiales","f__Pseudonocardiaceae","g__Pseudonocardia","s__zijingensis"]}},{"id":"seq26825","metadata":{"taxonomy":["k__Bacteria","p__Actinobacteria","c__Thermoleophilia","o__Solirubrobacterales","f__NA","g__NA","s__sp10955"]}},{"id":"seq26829","metadata":{"taxonomy":["k__Bacteria","p__Gemmatimonadetes","c__Gemmatimonadetes","o__Gemmatimonadales","f__Gemmatimonadaceae","g__NA","s__sp37966"]}},{"id":"seq26830","metadata":{"taxonomy":["k__Bacteria","p__Chloroflexi","c__Chloroflexia","o__Kallotenuales","f__NA","g__NA","s__sp21230"]}},{"id":"seq26834","metadata":{"taxonomy":["k__Bacteria","p__Proteobacteria","c__Alphaproteobacteria","o__Rhizobiales","f__Bradyrhizobiaceae","g__Nitrobacter","s__vulgaris"]}},{"id":"seq26839","metadata":{"taxonomy":["k__Bacteria","p__Actinobacteria","c__Thermoleophilia","o__Solirubrobacterales","f__NA","g__NA","s__sp10980"]}},{"id":"seq26840","metadata":{"taxonomy":["k__Bacteria","p__Actinobacteria","c__Thermoleophilia","o__Solirubrobacterales","f__Solirubrobacteraceae","g__Solirubrobacter","s__sp11094-sp11097"]}},{"id":"seq26841","metadata":{"taxonomy":["k__Bacteria","p__Chloroflexi","c__Ktedonobacteria","o__NA","f__NA","g__NA","s__sp21505"]}},{"id":"seq26842","metadata":{"taxonomy":["k__Bacteria","p__Chloroflexi","c__Chloroflexia","o__Kallotenuales","f__NA","g__NA","s__sp21233"]}},{"id":"seq26843","metadata":{"taxonomy":["k__Bacteria","p__Actinobacteria","c__Thermoleophilia","o__Solirubrobacterales","f__NA","g__NA","s__sp11036"]}},{"id":"seq26844","metadata":{"taxonomy":["k__Bacteria","p__Actinobacteria","c__Thermoleophilia","o__Gaiellales","f__NA","g__NA","s__sp10906"]}},{"id":"seq26845","metadata":{"taxonomy":["k__Bacteria","p__Planctomycetes","c__Phycisphaerae","o__NA","f__NA","g__NA","s__sp41150"]}},{"id":"seq26847","metadata":{"taxonomy":["k__Bacteria","p__Proteobacteria","c__Betaproteobacteria","o__Burkholderiales","f__Burkholderiaceae","g__Limnobacter","s__sp48677"]}},{"id":"seq26849","metadata":{"taxonomy":["k__Bacteria","p__Actinobacteria","c__Rubrobacteria","o__Rubrobacterales","f__Rubrobacteriaceae","g__Rubrobacter","s__sp10738"]}},{"id":"seq26850","metadata":{"taxonomy":["None","NA","NA","NA","NA","NA","NA"]}},{"id":"seq26852","metadata":{"taxonomy":["k__Bacteria","p__Acidobacteria","c__Acidobacteria","o__NA","f__NA","g__NA","s__sp3435"]}},{"id":"seq26854","metadata":{"taxonomy":["k__Bacteria","p__Planctomycetes","c__Planctomycetacia","o__Planctomycetales","f__Planctomycetaceae","g__NA","s__sp42446"]}},{"id":"seq26856","metadata":{"taxonomy":["k__Bacteria","p__Chloroflexi","c__Chloroflexia","o__Kallotenuales","f__NA","g__NA","s__sp21231"]}},{"id":"seq26866","metadata":{"taxonomy":["k__Bacteria","p__Actinobacteria","c__Actinobacteria","o__Streptosporangiales","f__NA","g__Motilibacter","s__peucedani"]}},{"id":"seq26867","metadata":{"taxonomy":["k__Bacteria","p__Actinobacteria","c__Actinobacteria","o__Propionibacteriales","f__Propionibacteriaceae","g__Friedmanniella-Microlunatus","s__ginsengisoli-lucida"]}},{"id":"seq26870","metadata":{"taxonomy":["None","NA","NA","NA","NA","NA","NA"]}},{"id":"seq26871","metadata":{"taxonomy":["k__Bacteria","p__Cyanobacteria","c__Chloroplast","o__NA","f__NA","g__NA","s__NA"]}},{"id":"seq26872","metadata":{"taxonomy":["k__Bacteria","p__Actinobacteria","c__NA","o__NA","f__NA","g__NA","s__sp10770"]}},{"id":"seq26875","metadata":{"taxonomy":["k__Bacteria","p__Actinobacteria","c__Thermoleophilia","o__Solirubrobacterales","f__NA","g__NA","s__sp11089"]}},{"id":"seq26877","metadata":{"taxonomy":["k__Bacteria","p__Firmicutes","c__Bacilli","o__Bacillales","f__Alicyclobacillaceae","g__Tumebacillus","s__sp24529-sp24531"]}},{"id":"seq26878","metadata":{"taxonomy":["k__Bacteria","p__Actinobacteria","c__Actinobacteria","o__Corynebacteriales","f__Mycobacteriaceae","g__Mycobacterium","s__holsaticum"]}},{"id":"seq26882","metadata":{"taxonomy":["k__Bacteria","p__Proteobacteria","c__Gammaproteobacteria","o__Xanthomonadales","f__Xanthomonadaceae","g__Lysobacter","s__arseniciresistens"]}},{"id":"seq26884","metadata":{"taxonomy":["k__Bacteria","p__Actinobacteria","c__Actinobacteria","o__Streptomycetales","f__Streptomycetaceae","g__Streptomyces","s__sp10042"]}},{"id":"seq26889","metadata":{"taxonomy":["k__Bacteria","p__Actinobacteria","c__Actinobacteria","o__Streptomycetales","f__Streptomycetaceae","g__Streptomyces","s__indicus"]}},{"id":"seq26892","metadata":{"taxonomy":["k__Archaea","p__Thaumarchaeota","c__NA","o__NA","f__NA","g__NA","s__sp1562"]}},{"id":"seq26893","metadata":{"taxonomy":["k__Bacteria","p__Actinobacteria","c__Actinobacteria","o__Micrococcales","f__Microbacteriaceae","g__Microbacterium","s__barkeri"]}},{"id":"seq26894","metadata":{"taxonomy":["k__Bacteria","p__Actinobacteria","c__Actinobacteria","o__Micrococcales","f__Cellulomonadaceae","g__Cellulomonas","s__aerilata"]}},{"id":"seq26898","metadata":{"taxonomy":["k__Bacteria","p__Actinobacteria","c__Acidimicrobiia","o__Acidimicrobiales","f__Iamiaceae","g__Iamia","s__sp4308"]}},{"id":"seq26902","metadata":{"taxonomy":["k__Bacteria","p__Proteobacteria","c__Deltaproteobacteria","o__Myxococcales","f__NA","g__NA","s__sp54239-sp54242"]}},{"id":"seq26903","metadata":{"taxonomy":["k__Bacteria","p__Firmicutes","c__Clostridia","o__Clostridiales","f__Ruminococcaceae","g__Anaerotruncus","s__colihominis-sp34443"]}},{"id":"seq26906","metadata":{"taxonomy":["k__Bacteria","p__Firmicutes","c__Bacilli","o__Bacillales","f__NA","g__NA","s__NA"]}},{"id":"seq26912","metadata":{"taxonomy":["None","NA","NA","NA","NA","NA","NA"]}},{"id":"seq26915","metadata":{"taxonomy":["k__Bacteria","p__Chloroflexi","c__Chloroflexia","o__Kallotenuales","f__NA","g__NA","s__sp21223"]}},{"id":"seq26916","metadata":{"taxonomy":["k__Bacteria","p__Actinobacteria","c__Actinobacteria","o__Pseudonocardiales","f__Pseudonocardiaceae","g__Actinophytocola","s__sp7863"]}},{"id":"seq26925","metadata":{"taxonomy":["k__Bacteria","p__Firmicutes","c__Bacilli","o__Bacillales","f__Paenibacillaceae","g__Paenibacillus","s__harenae"]}},{"id":"seq26926","metadata":{"taxonomy":["k__Bacteria","p__Gemmatimonadetes","c__Gemmatimonadetes","o__Gemmatimonadales","f__Gemmatimonadaceae","g__NA","s__sp37966-sp38006"]}},{"id":"seq26929","metadata":{"taxonomy":["k__Bacteria","p__Chloroflexi","c__NA","o__NA","f__NA","g__NA","s__sp21454"]}},{"id":"seq26930","metadata":{"taxonomy":["k__Bacteria","p__Bacteroidetes","c__Sphingobacteriia","o__Sphingobacteriales","f__Sphingobacteriaceae","g__Parapedobacter","s__indicus"]}},{"id":"seq26933","metadata":{"taxonomy":["k__Bacteria","p__Actinobacteria","c__Actinobacteria","o__Micrococcales","f__Intrasporangiaceae","g__NA","s__NA"]}},{"id":"seq26934","metadata":{"taxonomy":["k__Bacteria","p__Gemmatimonadetes","c__Gemmatimonadetes","o__Gemmatimonadales","f__Gemmatimonadaceae","g__NA","s__sp37922"]}},{"id":"seq26937","metadata":{"taxonomy":["k__Bacteria","p__Acidobacteria","c__Acidobacteria","o__NA","f__NA","g__Blastocatella","s__sp3012"]}},{"id":"seq26938","metadata":{"taxonomy":["k__Bacteria","p__Actinobacteria","c__Actinobacteria","o__Micromonosporales","f__Micromonosporaceae","g__Phytohabitans","s__flavus"]}},{"id":"seq26939","metadata":{"taxonomy":["k__Bacteria","p__Chloroflexi","c__NA","o__NA","f__NA","g__NA","s__sp21486-sp21489"]}},{"id":"seq26940","metadata":{"taxonomy":["k__Bacteria","p__Bacteroidetes","c__Sphingobacteriia","o__Sphingobacteriales","f__Chitinophagaceae","g__Parasegetibacter","s__terrae"]}},{"id":"seq26941","metadata":{"taxonomy":["k__Bacteria","p__Chloroflexi","c__NA","o__NA","f__NA","g__NA","s__sp21793"]}},{"id":"seq26942","metadata":{"taxonomy":["k__Bacteria","p__Planctomycetes","c__Planctomycetacia","o__Planctomycetales","f__Planctomycetaceae","g__NA","s__sp42446"]}},{"id":"seq26943","metadata":{"taxonomy":["k__Bacteria","p__Actinobacteria","c__Actinobacteria","o__Frankiales","f__Geodermatophilaceae","g__Modestobacter","s__marinus-versicolor"]}},{"id":"seq26952","metadata":{"taxonomy":["k__Bacteria","p__Chloroflexi","c__Chloroflexia","o__Kallotenuales","f__NA","g__NA","s__sp21229"]}},{"id":"seq26954","metadata":{"taxonomy":["k__Bacteria","p__Gemmatimonadetes","c__Gemmatimonadetes","o__NA","f__NA","g__NA","s__sp37610"]}},{"id":"seq26963","metadata":{"taxonomy":["k__Bacteria","p__Proteobacteria","c__Alphaproteobacteria","o__Sphingomonadales","f__NA","g__NA","s__sp48028"]}},{"id":"seq26964","metadata":{"taxonomy":["k__Bacteria","p__Actinobacteria","c__Actinobacteria","o__Streptomycetales","f__Streptomycetaceae","g__Streptomyces","s__NA"]}},{"id":"seq26976","metadata":{"taxonomy":["k__Bacteria","p__Actinobacteria","c__Actinobacteria","o__Streptomycetales","f__Streptomycetaceae","g__Streptomyces","s__sp10042"]}},{"id":"seq26977","metadata":{"taxonomy":["k__Bacteria","p__Firmicutes","c__Bacilli","o__Bacillales","f__Bacillaceae","g__Bacillus","s__nealsonii"]}},{"id":"seq26978","metadata":{"taxonomy":["k__Bacteria","p__Actinobacteria","c__Thermoleophilia","o__Solirubrobacterales","f__Patulibacteraceae","g__Patulibacter","s__sp11079"]}},{"id":"seq26981","metadata":{"taxonomy":["k__Bacteria","p__Acidobacteria","c__Acidobacteria","o__NA","f__NA","g__NA","s__sp3330"]}},{"id":"seq26984","metadata":{"taxonomy":["k__Bacteria","p__Chloroflexi","c__Chloroflexia","o__Kallotenuales","f__NA","g__NA","s__sp21223"]}},{"id":"seq26985","metadata":{"taxonomy":["k__Bacteria","p__Firmicutes","c__Clostridia","o__Clostridiales","f__Lachnospiraceae","g__NA","s__sp32856-sp33496"]}},{"id":"seq26986","metadata":{"taxonomy":["k__Bacteria","p__Planctomycetes","c__Planctomycetacia","o__Planctomycetales","f__Planctomycetaceae","g__NA","s__sp42446"]}},{"id":"seq26988","metadata":{"taxonomy":["None","NA","NA","NA","NA","NA","NA"]}},{"id":"seq26989","metadata":{"taxonomy":["k__Bacteria","p__Actinobacteria","c__Thermoleophilia","o__Solirubrobacterales","f__Solirubrobacteraceae","g__Solirubrobacter","s__sp11097"]}},{"id":"seq26990","metadata":{"taxonomy":["k__Bacteria","p__Acidobacteria","c__Holophagae","o__NA","f__NA","g__NA","s__NA"]}},{"id":"seq26991","metadata":{"taxonomy":["k__Bacteria","p__Actinobacteria","c__Actinobacteria","o__Streptomycetales","f__Streptomycetaceae","g__Streptomyces","s__sp10042"]}},{"id":"seq26995","metadata":{"taxonomy":["k__Bacteria","p__Bacteroidetes","c__Sphingobacteriia","o__Sphingobacteriales","f__Chitinophagaceae","g__Flavisolibacter","s__sp18204"]}},{"id":"seq26996","metadata":{"taxonomy":["k__Bacteria","p__Firmicutes","c__Clostridia","o__Clostridiales","f__Family XIII","g__NA","s__sp31561"]}},{"id":"seq27002","metadata":{"taxonomy":["k__Bacteria","p__Actinobacteria","c__Thermoleophilia","o__Gaiellales","f__NA","g__NA","s__sp10862-sp10884-sp10945"]}},{"id":"seq27003","metadata":{"taxonomy":["k__Bacteria","p__Actinobacteria","c__Thermoleophilia","o__Solirubrobacterales","f__Solirubrobacteraceae","g__Solirubrobacter","s__sp11104"]}},{"id":"seq27004","metadata":{"taxonomy":["k__Bacteria","p__Actinobacteria","c__Actinobacteria","o__Micrococcales","f__Micrococcaceae","g__Kocuria","s__aegyptia-polaris"]}},{"id":"seq27005","metadata":{"taxonomy":["k__Bacteria","p__Actinobacteria","c__Thermoleophilia","o__Solirubrobacterales","f__Patulibacteraceae","g__Patulibacter","s__sp11086"]}},{"id":"seq27007","metadata":{"taxonomy":["k__Bacteria","p__Proteobacteria","c__Deltaproteobacteria","o__Oligoflexales","f__Oligoflexaceae","g__NA","s__sp54275"]}},{"id":"seq27009","metadata":{"taxonomy":["k__Bacteria","p__Actinobacteria","c__Actinobacteria","o__Frankiales","f__Geodermatophilaceae","g__Geodermatophilus","s__africanus-obscurus-siccatus"]}},{"id":"seq27013","metadata":{"taxonomy":["k__Bacteria","p__Actinobacteria","c__Actinobacteria","o__Micrococcales","f__Microbacteriaceae","g__Microbacterium","s__kitamiense"]}},{"id":"seq27014","metadata":{"taxonomy":["k__Bacteria","p__Proteobacteria","c__Betaproteobacteria","o__Burkholderiales","f__Oxalobacteraceae","g__Massilia","s__timonae"]}},{"id":"seq27015","metadata":{"taxonomy":["k__Bacteria","p__Proteobacteria","c__Alphaproteobacteria","o__Sphingomonadales","f__NA","g__NA","s__sp47467"]}},{"id":"seq27019","metadata":{"taxonomy":["k__Bacteria","p__Actinobacteria","c__Actinobacteria","o__Micromonosporales","f__Micromonosporaceae","g__Virgisporangium","s__sp7479"]}},{"id":"seq27024","metadata":{"taxonomy":["k__Bacteria","p__Actinobacteria","c__Acidimicrobiia","o__Acidimicrobiales","f__NA","g__NA","s__sp4482"]}},{"id":"seq27025","metadata":{"taxonomy":["k__Bacteria","p__Deinococcus-Thermus","c__Deinococci","o__Deinococcales","f__Deinococcaceae","g__Deinococcus","s__navajonensis"]}},{"id":"seq27026","metadata":{"taxonomy":["k__Bacteria","p__Proteobacteria","c__Betaproteobacteria","o__Burkholderiales","f__Oxalobacteraceae","g__Massilia","s__alkalitolerans"]}},{"id":"seq27027","metadata":{"taxonomy":["k__Bacteria","p__Bacteroidetes","c__Cytophagia","o__Cytophagales","f__Cytophagaceae","g__Spirosoma","s__sp15373"]}},{"id":"seq27028","metadata":{"taxonomy":["k__Bacteria","p__Acidobacteria","c__Acidobacteria","o__NA","f__NA","g__NA","s__sp2828-sp2955"]}},{"id":"seq27031","metadata":{"taxonomy":["k__Bacteria","p__Firmicutes","c__Clostridia","o__Clostridiales","f__Lachnospiraceae","g__NA","s__sp32618"]}},{"id":"seq27035","metadata":{"taxonomy":["k__Bacteria","p__Actinobacteria","c__Thermoleophilia","o__Solirubrobacterales","f__NA","g__NA","s__sp11089"]}},{"id":"seq27049","metadata":{"taxonomy":["k__Bacteria","p__Actinobacteria","c__Actinobacteria","o__Streptomycetales","f__Streptomycetaceae","g__Streptomyces","s__chumphonensis-iconiensis-platensis"]}},{"id":"seq27056","metadata":{"taxonomy":["k__Bacteria","p__Proteobacteria","c__Alphaproteobacteria","o__Rhodospirillales","f__NA","g__*Alysiosphaera","s__sp46516-sp46520"]}},{"id":"seq27057","metadata":{"taxonomy":["k__Bacteria","p__Actinobacteria","c__Actinobacteria","o__Propionibacteriales","f__Nocardioidaceae","g__Nocardioides","s__halotolerans"]}},{"id":"seq27058","metadata":{"taxonomy":["k__Bacteria","p__Proteobacteria","c__Alphaproteobacteria","o__Rhodospirillales","f__Acetobacteraceae","g__Craurococcus","s__sp45577"]}},{"id":"seq27059","metadata":{"taxonomy":["k__Bacteria","p__Bacteroidetes","c__Sphingobacteriia","o__Sphingobacteriales","f__Chitinophagaceae","g__Flavisolibacter","s__ginsengiterrae"]}},{"id":"seq27060","metadata":{"taxonomy":["k__Bacteria","p__Actinobacteria","c__Actinobacteria","o__Micromonosporales","f__Micromonosporaceae","g__Actinoplanes","s__derwentensis-liguriensis"]}},{"id":"seq27062","metadata":{"taxonomy":["k__Bacteria","p__Gemmatimonadetes","c__Gemmatimonadetes","o__Gemmatimonadales","f__Gemmatimonadaceae","g__NA","s__sp38006"]}},{"id":"seq27064","metadata":{"taxonomy":["k__Bacteria","p__Actinobacteria","c__Actinobacteria","o__Streptomycetales","f__Streptomycetaceae","g__Streptomyces","s__sp9757"]}},{"id":"seq27066","metadata":{"taxonomy":["k__Bacteria","p__Actinobacteria","c__Actinobacteria","o__Propionibacteriales","f__Propionibacteriaceae","g__Friedmanniella","s__lucida-okinawensis"]}},{"id":"seq27067","metadata":{"taxonomy":["k__Bacteria","p__Proteobacteria","c__Betaproteobacteria","o__Burkholderiales","f__Oxalobacteraceae","g__Massilia","s__brevitalea"]}},{"id":"seq27068","metadata":{"taxonomy":["k__Bacteria","p__Actinobacteria","c__Actinobacteria","o__Propionibacteriales","f__Propionibacteriaceae","g__Microlunatus","s__sp7737-sp7738"]}},{"id":"seq27074","metadata":{"taxonomy":["k__Bacteria","p__Acidobacteria","c__Acidobacteria","o__NA","f__NA","g__Bryobacter","s__sp2594"]}},{"id":"seq27075","metadata":{"taxonomy":["k__Bacteria","p__Actinobacteria","c__Thermoleophilia","o__Solirubrobacterales","f__Solirubrobacteraceae","g__Solirubrobacter","s__ginsenosidimutans"]}},{"id":"seq27076","metadata":{"taxonomy":["k__Bacteria","p__Chloroflexi","c__NA","o__NA","f__NA","g__NA","s__sp21788"]}},{"id":"seq27077","metadata":{"taxonomy":["k__Bacteria","p__Proteobacteria","c__Deltaproteobacteria","o__Myxococcales","f__Polyangiaceae","g__Byssovorax","s__sp53985"]}},{"id":"seq27081","metadata":{"taxonomy":["k__Bacteria","p__Acidobacteria","c__Acidobacteria","o__NA","f__NA","g__Bryobacter","s__sp2445-sp2584"]}},{"id":"seq27084","metadata":{"taxonomy":["k__Bacteria","p__Chloroflexi","c__NA","o__NA","f__NA","g__NA","s__sp21452"]}},{"id":"seq27087","metadata":{"taxonomy":["k__Bacteria","p__Bacteroidetes","c__Sphingobacteriia","o__Sphingobacteriales","f__Chitinophagaceae","g__Segetibacter","s__sp18303"]}},{"id":"seq27089","metadata":{"taxonomy":["k__Archaea","p__Thaumarchaeota","c__NA","o__NA","f__NA","g__NA","s__sp1562"]}},{"id":"seq27090","metadata":{"taxonomy":["k__Bacteria","p__Actinobacteria","c__Thermoleophilia","o__Solirubrobacterales","f__NA","g__NA","s__sp10998-sp11009"]}},{"id":"seq27097","metadata":{"taxonomy":["k__Bacteria","p__Proteobacteria","c__Betaproteobacteria","o__Burkholderiales","f__Oxalobacteraceae","g__Massilia","s__aerilata-consociata"]}},{"id":"seq27100","metadata":{"taxonomy":["k__Bacteria","p__Bacteroidetes","c__Cytophagia","o__Cytophagales","f__Cytophagaceae","g__Hymenobacter","s__sp15221"]}},{"id":"seq27101","metadata":{"taxonomy":["k__Bacteria","p__Actinobacteria","c__Thermoleophilia","o__Solirubrobacterales","f__Solirubrobacteraceae","g__Solirubrobacter","s__sp11104"]}},{"id":"seq27103","metadata":{"taxonomy":["k__Bacteria","p__Deinococcus-Thermus","c__Deinococci","o__Deinococcales","f__Deinococcaceae","g__Deinococcus","s__hopiensis"]}},{"id":"seq27107","metadata":{"taxonomy":["k__Bacteria","p__Proteobacteria","c__Deltaproteobacteria","o__Myxococcales","f__NA","g__NA","s__NA"]}},{"id":"seq27110","metadata":{"taxonomy":["k__Bacteria","p__Firmicutes","c__Clostridia","o__Clostridiales","f__Lachnospiraceae","g__NA","s__sp32634"]}},{"id":"seq27111","metadata":{"taxonomy":["None","NA","NA","NA","NA","NA","NA"]}},{"id":"seq27113","metadata":{"taxonomy":["k__Bacteria","p__Chloroflexi","c__NA","o__NA","f__NA","g__NA","s__sp21786"]}},{"id":"seq27114","metadata":{"taxonomy":["k__Bacteria","p__Gemmatimonadetes","c__Gemmatimonadetes","o__Gemmatimonadales","f__Gemmatimonadaceae","g__NA","s__sp37922"]}},{"id":"seq27115","metadata":{"taxonomy":["k__Bacteria","p__Gemmatimonadetes","c__Gemmatimonadetes","o__Gemmatimonadales","f__Gemmatimonadaceae","g__NA","s__sp37959-sp37974"]}},{"id":"seq27117","metadata":{"taxonomy":["k__Bacteria","p__Acidobacteria","c__Acidobacteria","o__NA","f__NA","g__Bryobacter","s__sp2445-sp2584"]}},{"id":"seq27124","metadata":{"taxonomy":["k__Bacteria","p__Actinobacteria","c__Thermoleophilia","o__Gaiellales","f__NA","g__NA","s__sp10856"]}},{"id":"seq27127","metadata":{"taxonomy":["k__Bacteria","p__Proteobacteria","c__Alphaproteobacteria","o__Rhizobiales","f__Methylobacteriaceae","g__Methylobacterium","s__sp43894"]}},{"id":"seq27133","metadata":{"taxonomy":["k__Bacteria","p__Acidobacteria","c__Acidobacteria","o__NA","f__NA","g__Bryobacter","s__sp2438"]}},{"id":"seq27136","metadata":{"taxonomy":["k__Bacteria","p__Actinobacteria","c__NA","o__NA","f__NA","g__NA","s__sp10606"]}},{"id":"seq27146","metadata":{"taxonomy":["k__Bacteria","p__Proteobacteria","c__Gammaproteobacteria","o__Xanthomonadales","f__Xanthomonadaceae","g__Lysobacter","s__dokdonensis-sp65135"]}},{"id":"seq27147","metadata":{"taxonomy":["k__Bacteria","p__Actinobacteria","c__Thermoleophilia","o__Solirubrobacterales","f__Patulibacteraceae","g__Patulibacter","s__sp11080"]}},{"id":"seq27149","metadata":{"taxonomy":["k__Bacteria","p__Planctomycetes","c__Planctomycetacia","o__Planctomycetales","f__Planctomycetaceae","g__NA","s__sp42446"]}},{"id":"seq27150","metadata":{"taxonomy":["k__Bacteria","p__Actinobacteria","c__Actinobacteria","o__Frankiales","f__Geodermatophilaceae","g__Geodermatophilus","s__obscurus"]}},{"id":"seq27151","metadata":{"taxonomy":["k__Bacteria","p__Planctomycetes","c__Planctomycetacia","o__Planctomycetales","f__Planctomycetaceae","g__NA","s__sp42149"]}},{"id":"seq27157","metadata":{"taxonomy":["k__Bacteria","p__Actinobacteria","c__Nitriliruptoria","o__Euzebyales","f__Euzebyaceae","g__Euzebya","s__sp10620"]}},{"id":"seq27159","metadata":{"taxonomy":["k__Bacteria","p__Actinobacteria","c__Thermoleophilia","o__Gaiellales","f__Gaiellaceae","g__Gaiella","s__sp10809"]}},{"id":"seq27162","metadata":{"taxonomy":["k__Bacteria","p__Proteobacteria","c__Betaproteobacteria","o__Hydrogenophilales","f__Hydrogenophilaceae","g__NA","s__sp49654"]}},{"id":"seq27165","metadata":{"taxonomy":["k__Bacteria","p__Bacteroidetes","c__Bacteroidia","o__Bacteroidales","f__Bacteroidaceae","g__Bacteroides","s__uniformis"]}},{"id":"seq27174","metadata":{"taxonomy":["k__Bacteria","p__Proteobacteria","c__Gammaproteobacteria","o__Pseudomonadales","f__Pseudomonadaceae","g__Pseudomonas","s__NA"]}},{"id":"seq27175","metadata":{"taxonomy":["k__Bacteria","p__Actinobacteria","c__Actinobacteria","o__Frankiales","f__NA","g__NA","s__sp6165"]}},{"id":"seq27177","metadata":{"taxonomy":["k__Bacteria","p__Acidobacteria","c__Acidobacteria","o__NA","f__NA","g__NA","s__sp2903"]}},{"id":"seq27181","metadata":{"taxonomy":["k__Bacteria","p__Actinobacteria","c__Actinobacteria","o__Micrococcales","f__Promicromonosporaceae","g__Promicromonospora","s__sp7297"]}},{"id":"seq27183","metadata":{"taxonomy":["k__Bacteria","p__Proteobacteria","c__Alphaproteobacteria","o__Rhodospirillales","f__Acetobacteraceae","g__Acidiphilium","s__sp45514"]}},{"id":"seq27184","metadata":{"taxonomy":["k__Bacteria","p__Acidobacteria","c__Acidobacteria","o__NA","f__NA","g__NA","s__sp3371"]}},{"id":"seq27185","metadata":{"taxonomy":["k__Bacteria","p__Actinobacteria","c__Actinobacteria","o__Frankiales","f__Geodermatophilaceae","g__Blastococcus","s__saxobsidens"]}},{"id":"seq27190","metadata":{"taxonomy":["k__Bacteria","p__Bacteroidetes","c__Sphingobacteriia","o__Sphingobacteriales","f__Chitinophagaceae","g__Ferruginibacter","s__sp18110"]}},{"id":"seq27192","metadata":{"taxonomy":["k__Bacteria","p__Firmicutes","c__Clostridia","o__Clostridiales","f__Lachnospiraceae","g__NA","s__sp33257-sp33259"]}},{"id":"seq27193","metadata":{"taxonomy":["k__Bacteria","p__Proteobacteria","c__Alphaproteobacteria","o__Rhodospirillales","f__Acetobacteraceae","g__Craurococcus","s__sp45574"]}},{"id":"seq27200","metadata":{"taxonomy":["k__Bacteria","p__Actinobacteria","c__Rubrobacteria","o__Rubrobacterales","f__Rubrobacteriaceae","g__Rubrobacter","s__sp10738"]}},{"id":"seq27202","metadata":{"taxonomy":["k__Bacteria","p__Actinobacteria","c__Thermoleophilia","o__Gaiellales","f__NA","g__NA","s__sp10817"]}},{"id":"seq27204","metadata":{"taxonomy":["k__Bacteria","p__Actinobacteria","c__Thermoleophilia","o__Gaiellales","f__Gaiellaceae","g__Gaiella","s__sp10784"]}},{"id":"seq27205","metadata":{"taxonomy":["k__Bacteria","p__Actinobacteria","c__Thermoleophilia","o__Solirubrobacterales","f__Solirubrobacteraceae","g__Solirubrobacter","s__sp11113"]}},{"id":"seq27208","metadata":{"taxonomy":["k__Bacteria","p__Acidobacteria","c__Acidobacteria","o__NA","f__NA","g__Bryobacter","s__sp2601"]}},{"id":"seq27210","metadata":{"taxonomy":["k__Bacteria","p__Gemmatimonadetes","c__Gemmatimonadetes","o__NA","f__NA","g__NA","s__sp37610"]}},{"id":"seq27211","metadata":{"taxonomy":["k__Bacteria","p__Actinobacteria","c__Actinobacteria","o__Propionibacteriales","f__Nocardioidaceae","g__Nocardioides","s__alpinus"]}},{"id":"seq27215","metadata":{"taxonomy":["k__Bacteria","p__Actinobacteria","c__Coriobacteriia","o__Coriobacteriales","f__Coriobacteriaceae","g__Atopobium","s__minutum"]}},{"id":"seq27222","metadata":{"taxonomy":["k__Bacteria","p__Actinobacteria","c__Thermoleophilia","o__Gaiellales","f__NA","g__NA","s__sp10915"]}},{"id":"seq27226","metadata":{"taxonomy":["k__Bacteria","p__Actinobacteria","c__Actinobacteria","o__Propionibacteriales","f__Nocardioidaceae","g__NA","s__sp7702"]}},{"id":"seq27227","metadata":{"taxonomy":["k__Bacteria","p__Actinobacteria","c__Actinobacteria","o__Micrococcales","f__Intrasporangiaceae","g__NA","s__NA"]}},{"id":"seq27228","metadata":{"taxonomy":["k__Bacteria","p__Actinobacteria","c__Actinobacteria","o__Micrococcales","f__Microbacteriaceae","g__Rathayibacter","s__NA"]}},{"id":"seq27233","metadata":{"taxonomy":["k__Bacteria","p__Bacteroidetes","c__Sphingobacteriia","o__Sphingobacteriales","f__Sphingobacteriaceae","g__Mucilaginibacter","s__sp19115"]}},{"id":"seq27234","metadata":{"taxonomy":["k__Bacteria","p__Chloroflexi","c__Thermomicrobia","o__NA","f__NA","g__NA","s__sp21839"]}},{"id":"seq27236","metadata":{"taxonomy":["k__Bacteria","p__Gemmatimonadetes","c__Gemmatimonadetes","o__Gemmatimonadales","f__Gemmatimonadaceae","g__NA","s__sp37922"]}},{"id":"seq27237","metadata":{"taxonomy":["k__Bacteria","p__Actinobacteria","c__Actinobacteria","o__Micromonosporales","f__Micromonosporaceae","g__Phytohabitans","s__flavus"]}},{"id":"seq27238","metadata":{"taxonomy":["k__Bacteria","p__Planctomycetes","c__Phycisphaerae","o__NA","f__NA","g__NA","s__sp41159"]}},{"id":"seq27241","metadata":{"taxonomy":["k__Bacteria","p__Acidobacteria","c__Holophagae","o__NA","f__NA","g__NA","s__sp3989"]}},{"id":"seq27242","metadata":{"taxonomy":["k__Bacteria","p__Proteobacteria","c__Betaproteobacteria","o__Nitrosomonadales","f__Nitrosomonadaceae","g__NA","s__sp50165-sp50266-sp50279"]}},{"id":"seq27243","metadata":{"taxonomy":["k__Bacteria","p__Proteobacteria","c__Deltaproteobacteria","o__Myxococcales","f__NA","g__NA","s__sp54228"]}},{"id":"seq27244","metadata":{"taxonomy":["k__Bacteria","p__Proteobacteria","c__Betaproteobacteria","o__Burkholderiales","f__Oxalobacteraceae","g__Pseudoduganella","s__violaceinigra"]}},{"id":"seq27245","metadata":{"taxonomy":["k__Bacteria","p__Actinobacteria","c__Actinobacteria","o__Pseudonocardiales","f__Pseudonocardiaceae","g__Pseudonocardia","s__xinjiangensis"]}},{"id":"seq27248","metadata":{"taxonomy":["k__Bacteria","p__Bacteroidetes","c__Sphingobacteriia","o__Sphingobacteriales","f__Chitinophagaceae","g__Flavisolibacter","s__sp18208"]}},{"id":"seq27250","metadata":{"taxonomy":["k__Bacteria","p__Verrucomicrobia","c__Spartobacteria","o__Chthoniobacterales","f__Chthoniobacteraceae","g__Chthoniobacter","s__sp69075"]}},{"id":"seq27251","metadata":{"taxonomy":["k__Bacteria","p__Proteobacteria","c__Alphaproteobacteria","o__Rhizobiales","f__Methylobacteriaceae","g__Methylobacterium","s__sp43893"]}},{"id":"seq27252","metadata":{"taxonomy":["k__Bacteria","p__Actinobacteria","c__Acidimicrobiia","o__Acidimicrobiales","f__NA","g__NA","s__sp4606"]}},{"id":"seq27254","metadata":{"taxonomy":["k__Bacteria","p__Gemmatimonadetes","c__Gemmatimonadetes","o__Gemmatimonadales","f__Gemmatimonadaceae","g__NA","s__sp38006"]}},{"id":"seq27255","metadata":{"taxonomy":["k__Bacteria","p__Actinobacteria","c__Actinobacteria","o__Pseudonocardiales","f__Pseudonocardiaceae","g__Saccharothrix","s__NA"]}},{"id":"seq27265","metadata":{"taxonomy":["k__Bacteria","p__Actinobacteria","c__Acidimicrobiia","o__Acidimicrobiales","f__NA","g__NA","s__sp4642"]}},{"id":"seq27266","metadata":{"taxonomy":["k__Bacteria","p__Gemmatimonadetes","c__Gemmatimonadetes","o__NA","f__NA","g__NA","s__sp37608"]}},{"id":"seq27267","metadata":{"taxonomy":["k__Bacteria","p__Actinobacteria","c__Actinobacteria","o__Pseudonocardiales","f__Pseudonocardiaceae","g__Actinophytocola","s__sediminis-xinjiangensis"]}},{"id":"seq27270","metadata":{"taxonomy":["k__Bacteria","p__Actinobacteria","c__Thermoleophilia","o__Gaiellales","f__NA","g__NA","s__sp10830"]}},{"id":"seq27272","metadata":{"taxonomy":["k__Bacteria","p__Gemmatimonadetes","c__Gemmatimonadetes","o__NA","f__NA","g__NA","s__sp38107"]}},{"id":"seq27274","metadata":{"taxonomy":["k__Bacteria","p__Chloroflexi","c__NA","o__NA","f__NA","g__NA","s__sp21490"]}},{"id":"seq27279","metadata":{"taxonomy":["k__Bacteria","p__Proteobacteria","c__Alphaproteobacteria","o__Rhodospirillales","f__NA","g__*Alysiosphaera","s__sp46519"]}},{"id":"seq27283","metadata":{"taxonomy":["k__Bacteria","p__Acidobacteria","c__Acidobacteria","o__NA","f__NA","g__Bryobacter","s__sp2528"]}},{"id":"seq27284","metadata":{"taxonomy":["k__Bacteria","p__Chloroflexi","c__Ktedonobacteria","o__NA","f__NA","g__NA","s__sp21505"]}},{"id":"seq27286","metadata":{"taxonomy":["k__Bacteria","p__Proteobacteria","c__Alphaproteobacteria","o__Sphingomonadales","f__Sphingomonadaceae","g__Sphingomonas","s__ginsengisoli"]}},{"id":"seq27290","metadata":{"taxonomy":["k__Bacteria","p__Proteobacteria","c__Gammaproteobacteria","o__Xanthomonadales","f__Xanthomonadaceae","g__Lysobacter","s__sp65133"]}},{"id":"seq27291","metadata":{"taxonomy":["k__Bacteria","p__Proteobacteria","c__Betaproteobacteria","o__Burkholderiales","f__Comamonadaceae","g__NA","s__sp49251"]}},{"id":"seq27292","metadata":{"taxonomy":["k__Bacteria","p__Actinobacteria","c__Actinobacteria","o__Streptosporangiales","f__NA","g__NA","s__NA"]}},{"id":"seq27299","metadata":{"taxonomy":["k__Bacteria","p__Firmicutes","c__Clostridia","o__Clostridiales","f__Family XI","g__Anaerococcus","s__prevotii-tetradius"]}},{"id":"seq27300","metadata":{"taxonomy":["k__Bacteria","p__Proteobacteria","c__Betaproteobacteria","o__Burkholderiales","f__Comamonadaceae","g__NA","s__sp49251"]}},{"id":"seq27304","metadata":{"taxonomy":["k__Bacteria","p__Actinobacteria","c__Actinobacteria","o__Corynebacteriales","f__Mycobacteriaceae","g__Mycobacterium","s__doricum-monacense"]}},{"id":"seq27307","metadata":{"taxonomy":["k__Bacteria","p__Bacteroidetes","c__Sphingobacteriia","o__Sphingobacteriales","f__Sphingobacteriaceae","g__Sphingobacterium","s__caeni-changzhouense-multivorum"]}},{"id":"seq27313","metadata":{"taxonomy":["k__Bacteria","p__Gemmatimonadetes","c__Gemmatimonadetes","o__Gemmatimonadales","f__Gemmatimonadaceae","g__NA","s__sp37932"]}},{"id":"seq27314","metadata":{"taxonomy":["k__Bacteria","p__Acidobacteria","c__Acidobacteria","o__NA","f__NA","g__Bryobacter","s__sp2564"]}},{"id":"seq27319","metadata":{"taxonomy":["k__Bacteria","p__Actinobacteria","c__Thermoleophilia","o__Solirubrobacterales","f__NA","g__NA","s__sp10985"]}},{"id":"seq27329","metadata":{"taxonomy":["k__Bacteria","p__Bacteroidetes","c__Cytophagia","o__Cytophagales","f__Cytophagaceae","g__Nibribacter","s__sp15270"]}},{"id":"seq27331","metadata":{"taxonomy":["k__Bacteria","p__Proteobacteria","c__Alphaproteobacteria","o__Sphingomonadales","f__Sphingomonadaceae","g__Sphingomonas","s__desiccabilis"]}},{"id":"seq27334","metadata":{"taxonomy":["k__Bacteria","p__Actinobacteria","c__Actinobacteria","o__Kineosporiales","f__Kineosporiaceae","g__Kineococcus","s__radiotolerans"]}},{"id":"seq27341","metadata":{"taxonomy":["k__Bacteria","p__Proteobacteria","c__Deltaproteobacteria","o__Myxococcales","f__NA","g__NA","s__sp54236"]}},{"id":"seq27353","metadata":{"taxonomy":["k__Bacteria","p__Planctomycetes","c__Phycisphaerae","o__NA","f__NA","g__NA","s__sp41155"]}},{"id":"seq27356","metadata":{"taxonomy":["k__Bacteria","p__Proteobacteria","c__Gammaproteobacteria","o__Pseudomonadales","f__Moraxellaceae","g__Acinetobacter","s__indicus-radioresistens"]}},{"id":"seq27360","metadata":{"taxonomy":["k__Bacteria","p__Firmicutes","c__Bacilli","o__Bacillales","f__Family XII","g__Exiguobacterium","s__acetylicum"]}},{"id":"seq27366","metadata":{"taxonomy":["k__Bacteria","p__Actinobacteria","c__Actinobacteria","o__Frankiales","f__Geodermatophilaceae","g__Blastococcus","s__saxobsidens"]}},{"id":"seq27371","metadata":{"taxonomy":["k__Bacteria","p__Chloroflexi","c__Chloroflexia","o__Kallotenuales","f__NA","g__NA","s__sp21223"]}},{"id":"seq27374","metadata":{"taxonomy":["k__Bacteria","p__Armatimonadetes","c__NA","o__NA","f__NA","g__NA","s__sp11556"]}},{"id":"seq27375","metadata":{"taxonomy":["k__Bacteria","p__Bacteroidetes","c__Sphingobacteriia","o__Sphingobacteriales","f__Chitinophagaceae","g__Segetibacter","s__sp18304"]}},{"id":"seq27376","metadata":{"taxonomy":["k__Bacteria","p__Firmicutes","c__Bacilli","o__Bacillales","f__Planococcaceae","g__Planomicrobium","s__glaciei"]}},{"id":"seq27379","metadata":{"taxonomy":["k__Bacteria","p__Actinobacteria","c__Actinobacteria","o__Frankiales","f__Geodermatophilaceae","g__Blastococcus","s__aggregatus"]}},{"id":"seq27380","metadata":{"taxonomy":["k__Bacteria","p__Acidobacteria","c__Acidobacteria","o__NA","f__NA","g__NA","s__sp3199-sp3485"]}},{"id":"seq27381","metadata":{"taxonomy":["k__Bacteria","p__Proteobacteria","c__Alphaproteobacteria","o__Sphingomonadales","f__NA","g__NA","s__sp47468"]}},{"id":"seq27384","metadata":{"taxonomy":["k__Bacteria","p__Actinobacteria","c__Thermoleophilia","o__Gaiellales","f__NA","g__NA","s__sp10872"]}},{"id":"seq27386","metadata":{"taxonomy":["None","NA","NA","NA","NA","NA","NA"]}},{"id":"seq27388","metadata":{"taxonomy":["k__Bacteria","p__Actinobacteria","c__Thermoleophilia","o__Solirubrobacterales","f__NA","g__NA","s__sp11047"]}},{"id":"seq27389","metadata":{"taxonomy":["k__Bacteria","p__Chloroflexi","c__Chloroflexia","o__Kallotenuales","f__NA","g__NA","s__sp21224"]}},{"id":"seq27390","metadata":{"taxonomy":["k__Bacteria","p__Chloroflexi","c__Thermomicrobia","o__NA","f__NA","g__NA","s__sp21845"]}},{"id":"seq27391","metadata":{"taxonomy":["k__Bacteria","p__Actinobacteria","c__Thermoleophilia","o__Solirubrobacterales","f__NA","g__NA","s__sp10967"]}},{"id":"seq27394","metadata":{"taxonomy":["k__Bacteria","p__Acidobacteria","c__Acidobacteria","o__NA","f__NA","g__NA","s__sp3572"]}},{"id":"seq27398","metadata":{"taxonomy":["k__Bacteria","p__Chloroflexi","c__NA","o__NA","f__NA","g__NA","s__sp21822"]}},{"id":"seq27404","metadata":{"taxonomy":["k__Bacteria","p__Actinobacteria","c__Thermoleophilia","o__Gaiellales","f__NA","g__NA","s__sp10954"]}},{"id":"seq27406","metadata":{"taxonomy":["k__Bacteria","p__Firmicutes","c__Bacilli","o__Bacillales","f__Paenibacillaceae","g__Paenibacillus","s__sp27122"]}},{"id":"seq27407","metadata":{"taxonomy":["k__Bacteria","p__Actinobacteria","c__Thermoleophilia","o__Solirubrobacterales","f__Solirubrobacteraceae","g__Solirubrobacter","s__sp11097"]}},{"id":"seq27408","metadata":{"taxonomy":["k__Bacteria","p__Actinobacteria","c__Rubrobacteria","o__Rubrobacterales","f__Rubrobacteriaceae","g__Rubrobacter","s__sp10748"]}},{"id":"seq27413","metadata":{"taxonomy":["k__Bacteria","p__Actinobacteria","c__Thermoleophilia","o__Solirubrobacterales","f__Solirubrobacteraceae","g__Solirubrobacter","s__sp11097"]}},{"id":"seq27414","metadata":{"taxonomy":["k__Bacteria","p__Proteobacteria","c__Alphaproteobacteria","o__Rhizobiales","f__Aurantimonadaceae","g__Aureimonas-Fulvimarina","s__sp43179-sp43188"]}},{"id":"seq27415","metadata":{"taxonomy":["k__Bacteria","p__Acidobacteria","c__Acidobacteria","o__NA","f__NA","g__NA","s__sp2901"]}},{"id":"seq27421","metadata":{"taxonomy":["k__Bacteria","p__Proteobacteria","c__Alphaproteobacteria","o__Rhodospirillales","f__Acetobacteraceae","g__Craurococcus","s__sp45582"]}},{"id":"seq27423","metadata":{"taxonomy":["k__Bacteria","p__Actinobacteria","c__Actinobacteria","o__Kineosporiales","f__Kineosporiaceae","g__Kineococcus","s__radiotolerans"]}},{"id":"seq27425","metadata":{"taxonomy":["k__Bacteria","p__Acidobacteria","c__Acidobacteria","o__NA","f__NA","g__Blastocatella","s__sp3019"]}},{"id":"seq27429","metadata":{"taxonomy":["k__Bacteria","p__Proteobacteria","c__Deltaproteobacteria","o__Desulfobacterales","f__Nitrospinaceae","g__*Entotheonella","s__sp52230"]}},{"id":"seq27431","metadata":{"taxonomy":["k__Bacteria","p__Proteobacteria","c__Gammaproteobacteria","o__Xanthomonadales","f__Xanthomonadaceae","g__Lysobacter","s__xinjiangensis"]}},{"id":"seq27434","metadata":{"taxonomy":["k__Bacteria","p__Proteobacteria","c__Alphaproteobacteria","o__Sphingomonadales","f__Sphingomonadaceae","g__Sphingomonas","s__sp47912"]}},{"id":"seq27441","metadata":{"taxonomy":["k__Bacteria","p__Actinobacteria","c__Acidimicrobiia","o__Acidimicrobiales","f__NA","g__NA","s__sp4615"]}},{"id":"seq27444","metadata":{"taxonomy":["k__Bacteria","p__Actinobacteria","c__Actinobacteria","o__Micrococcales","f__Cellulomonadaceae","g__Cellulomonas","s__NA"]}},{"id":"seq27448","metadata":{"taxonomy":["k__Bacteria","p__Acidobacteria","c__Acidobacteria","o__NA","f__NA","g__NA","s__sp2920"]}},{"id":"seq27451","metadata":{"taxonomy":["k__Bacteria","p__Proteobacteria","c__Alphaproteobacteria","o__Sphingomonadales","f__NA","g__bacterium","s__sp47455"]}},{"id":"seq27456","metadata":{"taxonomy":["k__Bacteria","p__Proteobacteria","c__Betaproteobacteria","o__Burkholderiales","f__Oxalobacteraceae","g__Massilia","s__timonae"]}},{"id":"seq27459","metadata":{"taxonomy":["k__Bacteria","p__Actinobacteria","c__Thermoleophilia","o__Solirubrobacterales","f__NA","g__NA","s__sp11130"]}},{"id":"seq27461","metadata":{"taxonomy":["k__Bacteria","p__Actinobacteria","c__Thermoleophilia","o__Gaiellales","f__NA","g__NA","s__sp10906-sp10908"]}},{"id":"seq27464","metadata":{"taxonomy":["k__Bacteria","p__Chloroflexi","c__Chloroflexia","o__Kallotenuales","f__NA","g__NA","s__sp21224"]}},{"id":"seq27468","metadata":{"taxonomy":["k__Bacteria","p__Proteobacteria","c__Alphaproteobacteria","o__Rhodospirillales","f__NA","g__NA","s__sp45944"]}},{"id":"seq27469","metadata":{"taxonomy":["k__Bacteria","p__Chloroflexi","c__NA","o__NA","f__NA","g__NA","s__sp21444-sp21445"]}},{"id":"seq27472","metadata":{"taxonomy":["k__Bacteria","p__Armatimonadetes","c__NA","o__NA","f__NA","g__NA","s__sp11599"]}},{"id":"seq27476","metadata":{"taxonomy":["k__Bacteria","p__Firmicutes","c__Clostridia","o__Clostridiales","f__Lachnospiraceae","g__Blautia","s__sp32023"]}},{"id":"seq27478","metadata":{"taxonomy":["k__Bacteria","p__Actinobacteria","c__Thermoleophilia","o__Gaiellales","f__NA","g__NA","s__sp10887-sp10908"]}},{"id":"seq27480","metadata":{"taxonomy":["k__Bacteria","p__Actinobacteria","c__Actinobacteria","o__Pseudonocardiales","f__Pseudonocardiaceae","g__Pseudonocardia","s__sp8091-sp8102"]}},{"id":"seq27481","metadata":{"taxonomy":["k__Bacteria","p__Actinobacteria","c__Acidimicrobiia","o__Acidimicrobiales","f__Acidimicrobiaceae","g__NA","s__sp4275"]}},{"id":"seq27482","metadata":{"taxonomy":["k__Bacteria","p__Gemmatimonadetes","c__Gemmatimonadetes","o__Gemmatimonadales","f__Gemmatimonadaceae","g__NA","s__sp37966"]}},{"id":"seq27485","metadata":{"taxonomy":["k__Bacteria","p__Firmicutes","c__Clostridia","o__Clostridiales","f__Lachnospiraceae","g__Tyzzerella","s__sp33281-sp33289"]}},{"id":"seq27488","metadata":{"taxonomy":["k__Bacteria","p__Proteobacteria","c__Alphaproteobacteria","o__Caulobacterales","f__Caulobacteraceae","g__Phenylobacterium","s__koreense"]}},{"id":"seq27489","metadata":{"taxonomy":["k__Bacteria","p__Actinobacteria","c__Actinobacteria","o__Kineosporiales","f__Kineosporiaceae","g__Angustibacter","s__aerolatus-luteus"]}},{"id":"seq27494","metadata":{"taxonomy":["k__Bacteria","p__Bacteroidetes","c__Sphingobacteriia","o__Sphingobacteriales","f__Chitinophagaceae","g__Flavisolibacter","s__sp18207-sp18224"]}},{"id":"seq27495","metadata":{"taxonomy":["k__Bacteria","p__Actinobacteria","c__Actinobacteria","o__Propionibacteriales","f__Propionibacteriaceae","g__NA","s__sp7822"]}},{"id":"seq27496","metadata":{"taxonomy":["k__Bacteria","p__Proteobacteria","c__Betaproteobacteria","o__Burkholderiales","f__Oxalobacteraceae","g__Massilia","s__brevitalea"]}},{"id":"seq27499","metadata":{"taxonomy":["k__Bacteria","p__Planctomycetes","c__Phycisphaerae","o__NA","f__NA","g__NA","s__sp41143"]}},{"id":"seq27503","metadata":{"taxonomy":["k__Bacteria","p__Actinobacteria","c__Actinobacteria","o__Pseudonocardiales","f__Pseudonocardiaceae","g__Pseudonocardia","s__callicarpae"]}},{"id":"seq27506","metadata":{"taxonomy":["k__Bacteria","p__Firmicutes","c__Bacilli","o__Bacillales","f__Bacillaceae","g__Bacillus","s__vireti"]}},{"id":"seq27507","metadata":{"taxonomy":["k__Bacteria","p__Planctomycetes","c__Phycisphaerae","o__NA","f__NA","g__NA","s__sp41155"]}},{"id":"seq27514","metadata":{"taxonomy":["k__Bacteria","p__Proteobacteria","c__Deltaproteobacteria","o__Bdellovibrionales","f__Bdellovibrionaceae","g__Bdellovibrio","s__sp50977"]}},{"id":"seq27519","metadata":{"taxonomy":["k__Bacteria","p__Bacteroidetes","c__Cytophagia","o__Cytophagales","f__Cytophagaceae","g__Cytophaga","s__sp15117"]}},{"id":"seq27529","metadata":{"taxonomy":["k__Bacteria","p__Proteobacteria","c__Deltaproteobacteria","o__Myxococcales","f__NA","g__NA","s__NA"]}},{"id":"seq27536","metadata":{"taxonomy":["k__Bacteria","p__Actinobacteria","c__Actinobacteria","o__Propionibacteriales","f__Nocardioidaceae","g__Nocardioides","s__sp7693"]}},{"id":"seq27539","metadata":{"taxonomy":["k__Bacteria","p__Bacteroidetes","c__Flavobacteriia","o__Flavobacteriales","f__Flavobacteriaceae","g__Capnocytophaga","s__gingivalis"]}},{"id":"seq27544","metadata":{"taxonomy":["None","NA","NA","NA","NA","NA","NA"]}},{"id":"seq27545","metadata":{"taxonomy":["k__Bacteria","p__Actinobacteria","c__Actinobacteria","o__Micrococcales","f__Cellulomonadaceae","g__Cellulomonas","s__biazotea-fimi-oligotrophica"]}},{"id":"seq27546","metadata":{"taxonomy":["k__Bacteria","p__Proteobacteria","c__Alphaproteobacteria","o__Rhodospirillales","f__Acetobacteraceae","g__NA","s__sp45751"]}},{"id":"seq27547","metadata":{"taxonomy":["k__Bacteria","p__Actinobacteria","c__Thermoleophilia","o__Gaiellales","f__NA","g__NA","s__sp10817"]}},{"id":"seq27557","metadata":{"taxonomy":["k__Bacteria","p__Gemmatimonadetes","c__Gemmatimonadetes","o__Gemmatimonadales","f__Gemmatimonadaceae","g__NA","s__sp37959-sp37974"]}},{"id":"seq27560","metadata":{"taxonomy":["k__Bacteria","p__Proteobacteria","c__Alphaproteobacteria","o__Sphingomonadales","f__Sphingomonadaceae","g__Sphingomonas","s__starnbergensis"]}},{"id":"seq27561","metadata":{"taxonomy":["k__Bacteria","p__Chloroflexi","c__NA","o__NA","f__NA","g__NA","s__sp21793"]}},{"id":"seq27562","metadata":{"taxonomy":["k__Bacteria","p__Actinobacteria","c__Actinobacteria","o__Micrococcales","f__Microbacteriaceae","g__Mycetocola","s__miduiensis"]}},{"id":"seq27563","metadata":{"taxonomy":["k__Bacteria","p__Actinobacteria","c__Actinobacteria","o__Propionibacteriales","f__Nocardioidaceae","g__Nocardioides","s__caricicola-kribbensis"]}},{"id":"seq27565","metadata":{"taxonomy":["k__Bacteria","p__Actinobacteria","c__Actinobacteria","o__Frankiales","f__Geodermatophilaceae","g__Geodermatophilus","s__normandii-saharensis"]}},{"id":"seq27568","metadata":{"taxonomy":["None","NA","NA","NA","NA","NA","NA"]}},{"id":"seq27573","metadata":{"taxonomy":["k__Bacteria","p__Actinobacteria","c__Actinobacteria","o__Corynebacteriales","f__Mycobacteriaceae","g__Mycobacterium","s__aubagnense"]}},{"id":"seq27574","metadata":{"taxonomy":["k__Bacteria","p__Actinobacteria","c__Thermoleophilia","o__Solirubrobacterales","f__Patulibacteraceae","g__Patulibacter","s__americanus"]}},{"id":"seq27577","metadata":{"taxonomy":["k__Bacteria","p__Acidobacteria","c__Holophagae","o__NA","f__NA","g__NA","s__sp3937"]}},{"id":"seq27579","metadata":{"taxonomy":["k__Bacteria","p__Bacteroidetes","c__Cytophagia","o__Cytophagales","f__Cytophagaceae","g__Adhaeribacter","s__sp15070-sp15087"]}},{"id":"seq27580","metadata":{"taxonomy":["k__Bacteria","p__Actinobacteria","c__Actinobacteria","o__Streptosporangiales","f__Thermomonosporaceae","g__Actinomadura","s__livida"]}},{"id":"seq27582","metadata":{"taxonomy":["k__Bacteria","p__Actinobacteria","c__Acidimicrobiia","o__Acidimicrobiales","f__NA","g__NA","s__sp4625"]}},{"id":"seq27584","metadata":{"taxonomy":["None","NA","NA","NA","NA","NA","NA"]}},{"id":"seq27587","metadata":{"taxonomy":["k__Bacteria","p__Actinobacteria","c__Actinobacteria","o__Pseudonocardiales","f__Pseudonocardiaceae","g__Saccharopolyspora","s__sp8110"]}},{"id":"seq27588","metadata":{"taxonomy":["k__Bacteria","p__Actinobacteria","c__Actinobacteria","o__Streptomycetales","f__Streptomycetaceae","g__Streptomyces","s__polychromogenes"]}},{"id":"seq27589","metadata":{"taxonomy":["k__Bacteria","p__Actinobacteria","c__Actinobacteria","o__Corynebacteriales","f__Corynebacteriaceae","g__Corynebacterium","s__freneyi-xerosis"]}},{"id":"seq27594","metadata":{"taxonomy":["k__Bacteria","p__Chloroflexi","c__Chloroflexia","o__Chloroflexales","f__Roseiflexaceae","g__Roseiflexus","s__sp21191"]}},{"id":"seq27595","metadata":{"taxonomy":["k__Bacteria","p__Proteobacteria","c__Alphaproteobacteria","o__Rhodospirillales","f__Acetobacteraceae","g__Roseomonas","s__sp45706"]}},{"id":"seq27596","metadata":{"taxonomy":["k__Bacteria","p__Proteobacteria","c__Alphaproteobacteria","o__Rhodospirillales","f__NA","g__*Alysiosphaera","s__sp46519"]}},{"id":"seq27598","metadata":{"taxonomy":["k__Bacteria","p__Bacteroidetes","c__Cytophagia","o__Cytophagales","f__Cytophagaceae","g__Hymenobacter","s__sp15218"]}},{"id":"seq27599","metadata":{"taxonomy":["k__Bacteria","p__Bacteroidetes","c__Cytophagia","o__Cytophagales","f__Cytophagaceae","g__NA","s__sp15417"]}},{"id":"seq27600","metadata":{"taxonomy":["k__Bacteria","p__Planctomycetes","c__Phycisphaerae","o__NA","f__NA","g__NA","s__sp41146"]}},{"id":"seq27605","metadata":{"taxonomy":["k__Bacteria","p__Planctomycetes","c__Planctomycetacia","o__Planctomycetales","f__Planctomycetaceae","g__NA","s__sp42446"]}},{"id":"seq27607","metadata":{"taxonomy":["k__Bacteria","p__Proteobacteria","c__Betaproteobacteria","o__NA","f__NA","g__NA","s__sp50681"]}},{"id":"seq27609","metadata":{"taxonomy":["k__Bacteria","p__Proteobacteria","c__Alphaproteobacteria","o__Sphingomonadales","f__NA","g__NA","s__sp47468"]}},{"id":"seq27612","metadata":{"taxonomy":["None","NA","NA","NA","NA","NA","NA"]}},{"id":"seq27617","metadata":{"taxonomy":["k__Bacteria","p__Actinobacteria","c__Actinobacteria","o__Micromonosporales","f__Micromonosporaceae","g__Virgisporangium","s__sp7479"]}},{"id":"seq27618","metadata":{"taxonomy":["k__Bacteria","p__Proteobacteria","c__Alphaproteobacteria","o__Rhizobiales","f__Hyphomicrobiaceae","g__Pedomicrobium","s__sp43626"]}},{"id":"seq27622","metadata":{"taxonomy":["k__Bacteria","p__Actinobacteria","c__Actinobacteria","o__Propionibacteriales","f__Nocardioidaceae","g__Aeromicrobium","s__ginsengisoli"]}},{"id":"seq27629","metadata":{"taxonomy":["k__Bacteria","p__Proteobacteria","c__Alphaproteobacteria","o__Rhizobiales","f__NA","g__NA","s__sp43725"]}},{"id":"seq27630","metadata":{"taxonomy":["k__Bacteria","p__Armatimonadetes","c__NA","o__NA","f__NA","g__NA","s__sp11575"]}},{"id":"seq27633","metadata":{"taxonomy":["k__Bacteria","p__Acidobacteria","c__Holophagae","o__NA","f__NA","g__NA","s__sp3756"]}},{"id":"seq27635","metadata":{"taxonomy":["k__Bacteria","p__Proteobacteria","c__Deltaproteobacteria","o__Desulfobacterales","f__Nitrospinaceae","g__*Entotheonella","s__sp52236-sp52237"]}},{"id":"seq27636","metadata":{"taxonomy":["k__Bacteria","p__Proteobacteria","c__Alphaproteobacteria","o__Sphingomonadales","f__NA","g__NA","s__sp47460"]}},{"id":"seq27641","metadata":{"taxonomy":["k__Bacteria","p__Proteobacteria","c__Gammaproteobacteria","o__Xanthomonadales","f__NA","g__NA","s__sp65586"]}},{"id":"seq27643","metadata":{"taxonomy":["k__Bacteria","p__Proteobacteria","c__Alphaproteobacteria","o__Caulobacterales","f__Caulobacteraceae","g__Phenylobacterium","s__conjunctum"]}},{"id":"seq27644","metadata":{"taxonomy":["k__Bacteria","p__Gemmatimonadetes","c__Gemmatimonadetes","o__Gemmatimonadales","f__Gemmatimonadaceae","g__NA","s__sp38002"]}},{"id":"seq27649","metadata":{"taxonomy":["k__Bacteria","p__Firmicutes","c__Clostridia","o__Clostridiales","f__Ruminococcaceae","g__NA","s__sp35724"]}},{"id":"seq27653","metadata":{"taxonomy":["k__Bacteria","p__Actinobacteria","c__Thermoleophilia","o__Gaiellales","f__NA","g__NA","s__sp10887"]}},{"id":"seq27657","metadata":{"taxonomy":["k__Bacteria","p__Gemmatimonadetes","c__Gemmatimonadetes","o__Gemmatimonadales","f__Gemmatimonadaceae","g__NA","s__sp37902"]}},{"id":"seq27664","metadata":{"taxonomy":["k__Bacteria","p__Acidobacteria","c__Holophagae","o__NA","f__NA","g__NA","s__sp3989"]}},{"id":"seq27667","metadata":{"taxonomy":["k__Bacteria","p__Gemmatimonadetes","c__Gemmatimonadetes","o__Gemmatimonadales","f__Gemmatimonadaceae","g__NA","s__sp37959"]}},{"id":"seq27668","metadata":{"taxonomy":["k__Bacteria","p__Actinobacteria","c__Thermoleophilia","o__Solirubrobacterales","f__Solirubrobacteraceae","g__Solirubrobacter","s__sp11097"]}},{"id":"seq27676","metadata":{"taxonomy":["k__Bacteria","p__Actinobacteria","c__Actinobacteria","o__Frankiales","f__NA","g__NA","s__sp6162"]}},{"id":"seq27677","metadata":{"taxonomy":["k__Bacteria","p__Acidobacteria","c__Acidobacteria","o__NA","f__NA","g__NA","s__sp3498-sp3546"]}},{"id":"seq27678","metadata":{"taxonomy":["k__Bacteria","p__Actinobacteria","c__Actinobacteria","o__Frankiales","f__Geodermatophilaceae","g__Modestobacter","s__multiseptatus-sp6162"]}},{"id":"seq27680","metadata":{"taxonomy":["k__Bacteria","p__Actinobacteria","c__Acidimicrobiia","o__Acidimicrobiales","f__NA","g__NA","s__sp4628"]}},{"id":"seq27682","metadata":{"taxonomy":["k__Bacteria","p__Chloroflexi","c__NA","o__NA","f__NA","g__NA","s__sp21788"]}},{"id":"seq27686","metadata":{"taxonomy":["k__Bacteria","p__Actinobacteria","c__Thermoleophilia","o__Gaiellales","f__NA","g__NA","s__sp10814"]}},{"id":"seq27688","metadata":{"taxonomy":["k__Bacteria","p__Actinobacteria","c__Thermoleophilia","o__Solirubrobacterales","f__Solirubrobacteraceae","g__Solirubrobacter","s__sp11099-sp11101"]}},{"id":"seq27691","metadata":{"taxonomy":["k__Bacteria","p__Firmicutes","c__Bacilli","o__Bacillales","f__Bacillaceae","g__Bacillus","s__niabensis"]}},{"id":"seq27692","metadata":{"taxonomy":["k__Bacteria","p__Acidobacteria","c__Holophagae","o__NA","f__NA","g__NA","s__sp3972"]}},{"id":"seq27694","metadata":{"taxonomy":["k__Bacteria","p__Actinobacteria","c__Actinobacteria","o__Frankiales","f__Sporichthyaceae","g__NA","s__sp6152-sp6154"]}},{"id":"seq27695","metadata":{"taxonomy":["k__Bacteria","p__Actinobacteria","c__Acidimicrobiia","o__Acidimicrobiales","f__NA","g__NA","s__sp4640"]}},{"id":"seq27697","metadata":{"taxonomy":["k__Bacteria","p__Actinobacteria","c__Actinobacteria","o__Micrococcales","f__Micrococcaceae","g__Arthrobacter","s__alkaliphilus"]}},{"id":"seq27702","metadata":{"taxonomy":["k__Bacteria","p__Gemmatimonadetes","c__Gemmatimonadetes","o__Gemmatimonadales","f__Gemmatimonadaceae","g__NA","s__sp37957-sp38001-sp38020"]}},{"id":"seq27703","metadata":{"taxonomy":["k__Bacteria","p__Firmicutes","c__Clostridia","o__Clostridiales","f__Ruminococcaceae","g__NA","s__sp34773"]}},{"id":"seq27704","metadata":{"taxonomy":["k__Bacteria","p__Proteobacteria","c__Betaproteobacteria","o__Burkholderiales","f__Oxalobacteraceae","g__Massilia","s__tieshanensis"]}},{"id":"seq27710","metadata":{"taxonomy":["k__Bacteria","p__Chloroflexi","c__Chloroflexia","o__Kallotenuales","f__NA","g__NA","s__sp21228"]}},{"id":"seq27711","metadata":{"taxonomy":["k__Bacteria","p__Actinobacteria","c__Thermoleophilia","o__Solirubrobacterales","f__NA","g__NA","s__sp11059"]}},{"id":"seq27723","metadata":{"taxonomy":["k__Bacteria","p__Armatimonadetes","c__NA","o__NA","f__NA","g__NA","s__sp11489"]}},{"id":"seq27724","metadata":{"taxonomy":["k__Bacteria","p__Proteobacteria","c__Alphaproteobacteria","o__Rhizobiales","f__Xanthobacteraceae","g__Variibacter","s__sp44543"]}},{"id":"seq27732","metadata":{"taxonomy":["k__Bacteria","p__Actinobacteria","c__Actinobacteria","o__Frankiales","f__Geodermatophilaceae","g__Geodermatophilus","s__sp6075"]}},{"id":"seq27733","metadata":{"taxonomy":["k__Bacteria","p__Actinobacteria","c__Actinobacteria","o__Streptosporangiales","f__Thermomonosporaceae","g__Actinomadura","s__vinacea"]}},{"id":"seq27735","metadata":{"taxonomy":["k__Bacteria","p__Bacteroidetes","c__Cytophagia","o__Cytophagales","f__Cytophagaceae","g__NA","s__sp15470"]}},{"id":"seq27736","metadata":{"taxonomy":["k__Bacteria","p__Proteobacteria","c__Alphaproteobacteria","o__Rhizobiales","f__Methylobacteriaceae","g__Methylobacterium","s__sp43880"]}},{"id":"seq27737","metadata":{"taxonomy":["k__Bacteria","p__Actinobacteria","c__Actinobacteria","o__Frankiales","f__Cryptosporangiaceae","g__Fodinicola","s__feengrottensis"]}},{"id":"seq27740","metadata":{"taxonomy":["k__Bacteria","p__Actinobacteria","c__Thermoleophilia","o__Solirubrobacterales","f__Patulibacteraceae","g__Patulibacter","s__sp11076"]}},{"id":"seq27745","metadata":{"taxonomy":["k__Bacteria","p__Actinobacteria","c__Actinobacteria","o__Pseudonocardiales","f__Pseudonocardiaceae","g__Actinomycetospora","s__sp7854"]}},{"id":"seq27749","metadata":{"taxonomy":["k__Bacteria","p__Actinobacteria","c__Actinobacteria","o__Propionibacteriales","f__Nocardioidaceae","g__Nocardioides","s__mesophilus"]}},{"id":"seq27750","metadata":{"taxonomy":["k__Bacteria","p__Bacteroidetes","c__Flavobacteriia","o__Flavobacteriales","f__Flavobacteriaceae","g__Bergeyella","s__sp16471"]}},{"id":"seq27752","metadata":{"taxonomy":["k__Bacteria","p__Proteobacteria","c__Alphaproteobacteria","o__Rhizobiales","f__Beijerinckiaceae","g__NA","s__sp43296-sp44610"]}},{"id":"seq27755","metadata":{"taxonomy":["k__Bacteria","p__Chloroflexi","c__NA","o__NA","f__NA","g__NA","s__sp21788"]}},{"id":"seq27758","metadata":{"taxonomy":["k__Bacteria","p__Acidobacteria","c__Acidobacteria","o__NA","f__NA","g__NA","s__sp2943"]}},{"id":"seq27759","metadata":{"taxonomy":["k__Bacteria","p__Bacteroidetes","c__Sphingobacteriia","o__Sphingobacteriales","f__Chitinophagaceae","g__NA","s__sp18527"]}},{"id":"seq27760","metadata":{"taxonomy":["k__Bacteria","p__Actinobacteria","c__Acidimicrobiia","o__Acidimicrobiales","f__NA","g__Aciditerrimonas","s__sp4280"]}},{"id":"seq27762","metadata":{"taxonomy":["k__Bacteria","p__Bacteroidetes","c__Cytophagia","o__Cytophagales","f__Cytophagaceae","g__Hymenobacter","s__tibetensis"]}},{"id":"seq27769","metadata":{"taxonomy":["k__Bacteria","p__Actinobacteria","c__Thermoleophilia","o__Gaiellales","f__NA","g__NA","s__sp10951"]}},{"id":"seq27773","metadata":{"taxonomy":["k__Bacteria","p__Chloroflexi","c__Chloroflexia","o__Chloroflexales","f__Chloroflexaceae","g__Chloronema","s__sp21151"]}},{"id":"seq27774","metadata":{"taxonomy":["k__Bacteria","p__Actinobacteria","c__Acidimicrobiia","o__Acidimicrobiales","f__Acidimicrobiaceae","g__NA","s__sp4260-sp4273"]}},{"id":"seq27778","metadata":{"taxonomy":["k__Bacteria","p__Cyanobacteria","c__Cyanobacteria","o__NA","f__FamilyI","g__Phormidium","s__sp23318"]}},{"id":"seq27780","metadata":{"taxonomy":["k__Bacteria","p__Actinobacteria","c__Actinobacteria","o__Frankiales","f__Frankiaceae","g__Jatrophihabitans","s__sp6044"]}},{"id":"seq27782","metadata":{"taxonomy":["k__Bacteria","p__Proteobacteria","c__Deltaproteobacteria","o__Myxococcales","f__Polyangiaceae","g__Sorangium","s__sp54037"]}},{"id":"seq27785","metadata":{"taxonomy":["k__Bacteria","p__Proteobacteria","c__Alphaproteobacteria","o__Rhodospirillales","f__NA","g__NA","s__sp45806"]}},{"id":"seq27786","metadata":{"taxonomy":["k__Bacteria","p__Firmicutes","c__Clostridia","o__Clostridiales","f__Lachnospiraceae","g__NA","s__sp33257-sp33259"]}},{"id":"seq27789","metadata":{"taxonomy":["k__Bacteria","p__Actinobacteria","c__Thermoleophilia","o__Solirubrobacterales","f__NA","g__NA","s__sp10998-sp11009"]}},{"id":"seq27791","metadata":{"taxonomy":["k__Bacteria","p__Actinobacteria","c__Actinobacteria","o__Micromonosporales","f__Micromonosporaceae","g__Actinoplanes","s__capillaceus-ianthinogenes-octamycinicus"]}},{"id":"seq27792","metadata":{"taxonomy":["k__Bacteria","p__Planctomycetes","c__Planctomycetacia","o__Planctomycetales","f__Planctomycetaceae","g__NA","s__sp42446"]}},{"id":"seq27793","metadata":{"taxonomy":["None","NA","NA","NA","NA","NA","NA"]}},{"id":"seq27794","metadata":{"taxonomy":["k__Bacteria","p__Firmicutes","c__Bacilli","o__Bacillales","f__Bacillaceae","g__Bacillus","s__idriensis-pumilus"]}},{"id":"seq27796","metadata":{"taxonomy":["k__Bacteria","p__Actinobacteria","c__Actinobacteria","o__Propionibacteriales","f__Nocardioidaceae","g__Nocardioides","s__daejeonensis-sp7665"]}},{"id":"seq27797","metadata":{"taxonomy":["k__Bacteria","p__Actinobacteria","c__Actinobacteria","o__Propionibacteriales","f__Propionibacteriaceae","g__Auraticoccus","s__monumenti"]}},{"id":"seq27798","metadata":{"taxonomy":["k__Bacteria","p__Bacteroidetes","c__Sphingobacteriia","o__Sphingobacteriales","f__Chitinophagaceae","g__Chitinophaga","s__ginsengisoli"]}},{"id":"seq27807","metadata":{"taxonomy":["k__Bacteria","p__Actinobacteria","c__Actinobacteria","o__Frankiales","f__Geodermatophilaceae","g__Geodermatophilus","s__brasiliensis-taihuensis"]}},{"id":"seq27808","metadata":{"taxonomy":["k__Bacteria","p__Spirochaetae","c__Spirochaetes","o__Spirochaetales","f__Spirochaetaceae","g__Termite Treponema cluster","s__sp66593"]}},{"id":"seq27809","metadata":{"taxonomy":["k__Bacteria","p__Actinobacteria","c__Actinobacteria","o__Pseudonocardiales","f__Pseudonocardiaceae","g__Actinophytocola-Actinosynnema","s__oryzae-pretiosum"]}},{"id":"seq27812","metadata":{"taxonomy":["k__Bacteria","p__Gemmatimonadetes","c__Gemmatimonadetes","o__NA","f__NA","g__NA","s__sp37610"]}},{"id":"seq27823","metadata":{"taxonomy":["None","NA","NA","NA","NA","NA","NA"]}},{"id":"seq27830","metadata":{"taxonomy":["k__Bacteria","p__Proteobacteria","c__Betaproteobacteria","o__Burkholderiales","f__Oxalobacteraceae","g__Massilia","s__dura"]}},{"id":"seq27833","metadata":{"taxonomy":["k__Bacteria","p__Chloroflexi","c__Chloroflexia","o__Kallotenuales","f__NA","g__NA","s__sp21223"]}},{"id":"seq27834","metadata":{"taxonomy":["None","NA","NA","NA","NA","NA","NA"]}},{"id":"seq27837","metadata":{"taxonomy":["k__Bacteria","p__Planctomycetes","c__Phycisphaerae","o__NA","f__NA","g__NA","s__sp41122"]}},{"id":"seq27839","metadata":{"taxonomy":["k__Bacteria","p__Gemmatimonadetes","c__Gemmatimonadetes","o__Gemmatimonadales","f__Gemmatimonadaceae","g__NA","s__sp37957"]}},{"id":"seq27843","metadata":{"taxonomy":["k__Bacteria","p__Proteobacteria","c__Deltaproteobacteria","o__Myxococcales","f__Phaselicystidaceae","g__Phaselicystis","s__flava"]}},{"id":"seq27845","metadata":{"taxonomy":["k__Bacteria","p__Actinobacteria","c__Acidimicrobiia","o__Acidimicrobiales","f__NA","g__NA","s__sp4486"]}},{"id":"seq27850","metadata":{"taxonomy":["k__Bacteria","p__Acidobacteria","c__Acidobacteria","o__NA","f__NA","g__NA","s__sp3144"]}},{"id":"seq27851","metadata":{"taxonomy":["k__Bacteria","p__Planctomycetes","c__Phycisphaerae","o__NA","f__NA","g__NA","s__sp41151-sp41169"]}},{"id":"seq27860","metadata":{"taxonomy":["k__Bacteria","p__Actinobacteria","c__Actinobacteria","o__Streptosporangiales","f__Thermomonosporaceae","g__Actinocorallia","s__aurantiaca-libanotica"]}},{"id":"seq27876","metadata":{"taxonomy":["k__Bacteria","p__Actinobacteria","c__Actinobacteria","o__Propionibacteriales","f__Nocardioidaceae","g__Nocardioides","s__sp7663-sp7679"]}},{"id":"seq27877","metadata":{"taxonomy":["k__Bacteria","p__Actinobacteria","c__Acidimicrobiia","o__Acidimicrobiales","f__NA","g__NA","s__sp4594-sp4640"]}},{"id":"seq27878","metadata":{"taxonomy":["k__Bacteria","p__Bacteroidetes","c__Sphingobacteriia","o__Sphingobacteriales","f__NA","g__NA","s__sp19477"]}},{"id":"seq27880","metadata":{"taxonomy":["k__Bacteria","p__Proteobacteria","c__Alphaproteobacteria","o__Rhizobiales","f__Methylobacteriaceae","g__NA","s__sp43923"]}},{"id":"seq27881","metadata":{"taxonomy":["k__Bacteria","p__Proteobacteria","c__Alphaproteobacteria","o__Rhizobiales","f__Methylobacteriaceae","g__Methylobacterium","s__sp43875"]}},{"id":"seq27885","metadata":{"taxonomy":["None","NA","NA","NA","NA","NA","NA"]}},{"id":"seq27887","metadata":{"taxonomy":["k__Bacteria","p__Actinobacteria","c__NA","o__NA","f__NA","g__NA","s__sp10771"]}},{"id":"seq27889","metadata":{"taxonomy":["k__Bacteria","p__Actinobacteria","c__Thermoleophilia","o__Gaiellales","f__NA","g__NA","s__sp10886"]}},{"id":"seq27891","metadata":{"taxonomy":["k__Bacteria","p__Actinobacteria","c__Actinobacteria","o__Streptomycetales","f__Streptomycetaceae","g__Streptomyces","s__NA"]}},{"id":"seq27892","metadata":{"taxonomy":["k__Bacteria","p__Actinobacteria","c__Actinobacteria","o__Streptosporangiales","f__Thermomonosporaceae","g__Actinomadura","s__apis-cremea"]}},{"id":"seq27893","metadata":{"taxonomy":["k__Bacteria","p__Gemmatimonadetes","c__Gemmatimonadetes","o__NA","f__NA","g__NA","s__sp37604"]}},{"id":"seq27899","metadata":{"taxonomy":["k__Bacteria","p__Actinobacteria","c__Actinobacteria","o__Frankiales","f__NA","g__NA","s__sp6166"]}},{"id":"seq27900","metadata":{"taxonomy":["k__Bacteria","p__Actinobacteria","c__Actinobacteria","o__Streptosporangiales","f__Thermomonosporaceae","g__Actinomadura","s__livida"]}},{"id":"seq27902","metadata":{"taxonomy":["k__Bacteria","p__Bacteroidetes","c__Cytophagia","o__Cytophagales","f__Cytophagaceae","g__Hymenobacter","s__sp15218"]}},{"id":"seq27903","metadata":{"taxonomy":["k__Bacteria","p__Chloroflexi","c__Chloroflexia","o__Kallotenuales","f__NA","g__NA","s__sp21230"]}},{"id":"seq27907","metadata":{"taxonomy":["k__Bacteria","p__Bacteroidetes","c__Cytophagia","o__Cytophagales","f__Cytophagaceae","g__Dyadobacter","s__beijingensis"]}},{"id":"seq27909","metadata":{"taxonomy":["k__Bacteria","p__Acidobacteria","c__Acidobacteria","o__NA","f__NA","g__Bryobacter","s__sp2566"]}},{"id":"seq27912","metadata":{"taxonomy":["k__Bacteria","p__Proteobacteria","c__Betaproteobacteria","o__Burkholderiales","f__Oxalobacteraceae","g__Massilia","s__consociata"]}},{"id":"seq27916","metadata":{"taxonomy":["k__Bacteria","p__Bacteroidetes","c__Cytophagia","o__Cytophagales","f__Cytophagaceae","g__Nibribacter","s__sp15267"]}},{"id":"seq27917","metadata":{"taxonomy":["k__Archaea","p__Euryarchaeota","c__Thermoplasmata","o__Thermoplasmatales","f__Marine Group II","g__NA","s__sp1231"]}},{"id":"seq27921","metadata":{"taxonomy":["k__Bacteria","p__Proteobacteria","c__Alphaproteobacteria","o__Sphingomonadales","f__NA","g__NA","s__sp47442"]}},{"id":"seq27928","metadata":{"taxonomy":["k__Bacteria","p__Planctomycetes","c__Planctomycetacia","o__Planctomycetales","f__Planctomycetaceae","g__NA","s__sp42362"]}},{"id":"seq27929","metadata":{"taxonomy":["k__Bacteria","p__Actinobacteria","c__NA","o__NA","f__NA","g__NA","s__sp10588-sp10593"]}},{"id":"seq27930","metadata":{"taxonomy":["k__Bacteria","p__Gemmatimonadetes","c__Gemmatimonadetes","o__Gemmatimonadales","f__Gemmatimonadaceae","g__NA","s__sp37967"]}},{"id":"seq27932","metadata":{"taxonomy":["None","NA","NA","NA","NA","NA","NA"]}},{"id":"seq27933","metadata":{"taxonomy":["k__Bacteria","p__Actinobacteria","c__Thermoleophilia","o__Gaiellales","f__NA","g__NA","s__sp10945"]}},{"id":"seq27934","metadata":{"taxonomy":["k__Bacteria","p__Acidobacteria","c__Holophagae","o__NA","f__NA","g__NA","s__sp3996-sp4010"]}},{"id":"seq27937","metadata":{"taxonomy":["k__Bacteria","p__Actinobacteria","c__Thermoleophilia","o__Solirubrobacterales","f__Solirubrobacteraceae","g__Solirubrobacter","s__sp11099-sp11101"]}},{"id":"seq27943","metadata":{"taxonomy":["k__Bacteria","p__Actinobacteria","c__Thermoleophilia","o__Solirubrobacterales","f__Patulibacteraceae","g__Patulibacter","s__sp11084"]}},{"id":"seq27944","metadata":{"taxonomy":["k__Bacteria","p__Proteobacteria","c__Alphaproteobacteria","o__Rhizobiales","f__Hyphomicrobiaceae","g__Dichotomicrobium","s__sp43559"]}},{"id":"seq27945","metadata":{"taxonomy":["k__Bacteria","p__Actinobacteria","c__Actinobacteria","o__Streptomycetales","f__Streptomycetaceae","g__Streptomyces","s__sp10061"]}},{"id":"seq27951","metadata":{"taxonomy":["k__Bacteria","p__Actinobacteria","c__Actinobacteria","o__Frankiales","f__NA","g__NA","s__sp6163"]}},{"id":"seq27957","metadata":{"taxonomy":["k__Bacteria","p__Acidobacteria","c__Holophagae","o__NA","f__NA","g__NA","s__sp3738"]}},{"id":"seq27962","metadata":{"taxonomy":["k__Bacteria","p__Actinobacteria","c__NA","o__NA","f__NA","g__NA","s__sp10777"]}},{"id":"seq27963","metadata":{"taxonomy":["k__Bacteria","p__Actinobacteria","c__Actinobacteria","o__Propionibacteriales","f__Nocardioidaceae","g__Nocardioides","s__sp7665"]}},{"id":"seq27964","metadata":{"taxonomy":["k__Bacteria","p__Actinobacteria","c__Actinobacteria","o__Streptomycetales","f__Streptomycetaceae","g__Streptomyces","s__sp9747"]}},{"id":"seq27967","metadata":{"taxonomy":["k__Bacteria","p__Actinobacteria","c__Actinobacteria","o__Pseudonocardiales","f__Pseudonocardiaceae","g__Actinophytocola","s__sp7863"]}},{"id":"seq27972","metadata":{"taxonomy":["k__Bacteria","p__Proteobacteria","c__Alphaproteobacteria","o__Rhodospirillales","f__Acetobacteraceae","g__Roseomonas","s__sp45715"]}},{"id":"seq27974","metadata":{"taxonomy":["k__Bacteria","p__Deinococcus-Thermus","c__Deinococci","o__Deinococcales","f__Deinococcaceae","g__Deinococcus","s__radiomollis"]}},{"id":"seq27982","metadata":{"taxonomy":["k__Bacteria","p__Proteobacteria","c__Alphaproteobacteria","o__Rhizobiales","f__NA","g__NA","s__sp43732"]}},{"id":"seq27985","metadata":{"taxonomy":["k__Bacteria","p__Actinobacteria","c__Actinobacteria","o__Frankiales","f__Frankiaceae","g__Jatrophihabitans","s__sp6038"]}},{"id":"seq27987","metadata":{"taxonomy":["k__Bacteria","p__Bacteroidetes","c__Flavobacteriia","o__Flavobacteriales","f__Flavobacteriaceae","g__Flavobacterium","s__sp16949"]}},{"id":"seq27991","metadata":{"taxonomy":["k__Bacteria","p__Actinobacteria","c__Actinobacteria","o__Corynebacteriales","f__Mycobacteriaceae","g__Mycobacterium","s__mucogenicum-pallens-phocaicum"]}},{"id":"seq27992","metadata":{"taxonomy":["k__Bacteria","p__Chloroflexi","c__NA","o__NA","f__NA","g__NA","s__sp21786"]}},{"id":"seq27994","metadata":{"taxonomy":["k__Bacteria","p__Actinobacteria","c__Actinobacteria","o__Corynebacteriales","f__Mycobacteriaceae","g__Mycobacterium","s__asiaticum-malmoense-szulgai"]}},{"id":"seq27995","metadata":{"taxonomy":["k__Bacteria","p__Acidobacteria","c__Holophagae","o__NA","f__NA","g__NA","s__sp4002-sp4011"]}},{"id":"seq28000","metadata":{"taxonomy":["k__Bacteria","p__Actinobacteria","c__Acidimicrobiia","o__Acidimicrobiales","f__Acidimicrobiaceae","g__NA","s__sp4227"]}},{"id":"seq28001","metadata":{"taxonomy":["k__Bacteria","p__Firmicutes","c__Bacilli","o__Bacillales","f__Alicyclobacillaceae","g__Tumebacillus","s__sp24531"]}},{"id":"seq28006","metadata":{"taxonomy":["k__Bacteria","p__Firmicutes","c__Bacilli","o__Bacillales","f__Planococcaceae","g__Planomicrobium","s__soli"]}},{"id":"seq28007","metadata":{"taxonomy":["k__Bacteria","p__Planctomycetes","c__Planctomycetacia","o__Planctomycetales","f__Planctomycetaceae","g__NA","s__sp42446"]}},{"id":"seq28008","metadata":{"taxonomy":["k__Bacteria","p__Bacteroidetes","c__Cytophagia","o__Cytophagales","f__Cytophagaceae","g__Adhaeribacter","s__sp15083"]}},{"id":"seq28013","metadata":{"taxonomy":["k__Bacteria","p__Actinobacteria","c__Actinobacteria","o__Micrococcales","f__Microbacteriaceae","g__Microbacterium","s__awajiense"]}},{"id":"seq28015","metadata":{"taxonomy":["k__Bacteria","p__Verrucomicrobia","c__Spartobacteria","o__Chthoniobacterales","f__Chthoniobacteraceae","g__Chthoniobacter","s__sp69093"]}},{"id":"seq28016","metadata":{"taxonomy":["k__Bacteria","p__Actinobacteria","c__Actinobacteria","o__Propionibacteriales","f__Nocardioidaceae","g__Nocardioides","s__dilutus"]}},{"id":"seq28018","metadata":{"taxonomy":["k__Bacteria","p__Actinobacteria","c__Actinobacteria","o__Streptomycetales","f__Streptomycetaceae","g__Streptomyces","s__sp10042"]}},{"id":"seq28020","metadata":{"taxonomy":["k__Bacteria","p__Bacteroidetes","c__Sphingobacteriia","o__Sphingobacteriales","f__Chitinophagaceae","g__Segetibacter","s__sp18306-sp18308"]}},{"id":"seq28022","metadata":{"taxonomy":["k__Bacteria","p__Actinobacteria","c__Thermoleophilia","o__Solirubrobacterales","f__Patulibacteraceae","g__Patulibacter","s__sp11083"]}},{"id":"seq28023","metadata":{"taxonomy":["k__Bacteria","p__Actinobacteria","c__Actinobacteria","o__Micrococcales","f__Cellulomonadaceae","g__Cellulomonas","s__biazotea-fimi"]}},{"id":"seq28024","metadata":{"taxonomy":["k__Bacteria","p__Armatimonadetes","c__NA","o__NA","f__NA","g__NA","s__sp11494"]}},{"id":"seq28035","metadata":{"taxonomy":["k__Bacteria","p__Actinobacteria","c__Thermoleophilia","o__Solirubrobacterales","f__NA","g__NA","s__sp11036"]}},{"id":"seq28045","metadata":{"taxonomy":["k__Bacteria","p__Proteobacteria","c__Gammaproteobacteria","o__Pseudomonadales","f__Pseudomonadaceae","g__Pseudomonas","s__luteola"]}},{"id":"seq28047","metadata":{"taxonomy":["k__Bacteria","p__Nitrospirae","c__Nitrospira","o__Nitrospirales","f__Nitrospiraceae","g__Nitrospira","s__sp39741"]}},{"id":"seq28049","metadata":{"taxonomy":["k__Bacteria","p__Actinobacteria","c__Thermoleophilia","o__Gaiellales","f__NA","g__NA","s__sp10909"]}},{"id":"seq28052","metadata":{"taxonomy":["k__Bacteria","p__Proteobacteria","c__Alphaproteobacteria","o__Rhodospirillales","f__Rhodospirillaceae","g__Skermanella","s__aerolata-sp46220"]}},{"id":"seq28053","metadata":{"taxonomy":["k__Bacteria","p__Bacteroidetes","c__Sphingobacteriia","o__Sphingobacteriales","f__Sphingobacteriaceae","g__Mucilaginibacter","s__daejeonensis"]}},{"id":"seq28054","metadata":{"taxonomy":["k__Bacteria","p__Actinobacteria","c__Actinobacteria","o__Propionibacteriales","f__Nocardioidaceae","g__Aeromicrobium","s__ginsengisoli"]}},{"id":"seq28059","metadata":{"taxonomy":["k__Bacteria","p__Bacteroidetes","c__Sphingobacteriia","o__Sphingobacteriales","f__Chitinophagaceae","g__Ferruginibacter","s__sp18154"]}},{"id":"seq28061","metadata":{"taxonomy":["k__Bacteria","p__Planctomycetes","c__Phycisphaerae","o__NA","f__NA","g__NA","s__sp41137"]}},{"id":"seq28064","metadata":{"taxonomy":["k__Bacteria","p__Proteobacteria","c__Betaproteobacteria","o__Burkholderiales","f__Comamonadaceae","g__Rhizobacter","s__bergeniae"]}},{"id":"seq28065","metadata":{"taxonomy":["k__Bacteria","p__Proteobacteria","c__Gammaproteobacteria","o__Pseudomonadales","f__Pseudomonadaceae","g__Pseudomonas","s__matsuisoli"]}},{"id":"seq28067","metadata":{"taxonomy":["k__Bacteria","p__Actinobacteria","c__Actinobacteria","o__Micrococcales","f__Intrasporangiaceae","g__Oryzihumus","s__sp6497"]}},{"id":"seq28071","metadata":{"taxonomy":["k__Bacteria","p__Proteobacteria","c__Alphaproteobacteria","o__Rhizobiales","f__Methylobacteriaceae","g__Microvirga","s__sp43910-sp43913"]}},{"id":"seq28083","metadata":{"taxonomy":["k__Bacteria","p__Acidobacteria","c__Acidobacteria","o__NA","f__NA","g__Blastocatella","s__sp3047"]}},{"id":"seq28085","metadata":{"taxonomy":["k__Bacteria","p__Proteobacteria","c__Alphaproteobacteria","o__Rhodospirillales","f__Rhodospirillaceae","g__NA","s__sp46300"]}},{"id":"seq28087","metadata":{"taxonomy":["k__Bacteria","p__Chloroflexi","c__Chloroflexia","o__Chloroflexales","f__Roseiflexaceae","g__Roseiflexus","s__sp21192"]}},{"id":"seq28088","metadata":{"taxonomy":["k__Bacteria","p__Proteobacteria","c__Alphaproteobacteria","o__Rhodospirillales","f__Acetobacteraceae","g__Craurococcus","s__sp45577"]}},{"id":"seq28093","metadata":{"taxonomy":["k__Bacteria","p__Proteobacteria","c__Alphaproteobacteria","o__Rhodospirillales","f__Acetobacteraceae","g__Craurococcus","s__sp45577"]}},{"id":"seq28096","metadata":{"taxonomy":["k__Bacteria","p__Actinobacteria","c__Actinobacteria","o__Streptomycetales","f__Streptomycetaceae","g__Streptomyces","s__drozdowiczii"]}},{"id":"seq28099","metadata":{"taxonomy":["k__Bacteria","p__Actinobacteria","c__Actinobacteria","o__Frankiales","f__NA","g__NA","s__sp6166"]}},{"id":"seq28100","metadata":{"taxonomy":["k__Bacteria","p__Actinobacteria","c__Actinobacteria","o__Propionibacteriales","f__Nocardioidaceae","g__Nocardioides","s__ginsengisoli-humi"]}},{"id":"seq28102","metadata":{"taxonomy":["k__Bacteria","p__Proteobacteria","c__Gammaproteobacteria","o__Chromatiales","f__Chromatiaceae","g__Nitrosococcus","s__sp57623"]}},{"id":"seq28106","metadata":{"taxonomy":["k__Bacteria","p__Planctomycetes","c__Phycisphaerae","o__NA","f__NA","g__NA","s__sp41155"]}},{"id":"seq28110","metadata":{"taxonomy":["k__Bacteria","p__Proteobacteria","c__Betaproteobacteria","o__Burkholderiales","f__Oxalobacteraceae","g__Undibacterium","s__squillarum"]}},{"id":"seq28112","metadata":{"taxonomy":["k__Bacteria","p__Actinobacteria","c__Actinobacteria","o__Streptosporangiales","f__Thermomonosporaceae","g__Actinomadura","s__livida"]}},{"id":"seq28114","metadata":{"taxonomy":["k__Bacteria","p__Actinobacteria","c__Actinobacteria","o__Micrococcales","f__Micrococcaceae","g__Arthrobacter","s__sp7066"]}},{"id":"seq28118","metadata":{"taxonomy":["k__Bacteria","p__Proteobacteria","c__Deltaproteobacteria","o__Myxococcales","f__Myxococcaceae","g__Aggregicoccus","s__edonensis"]}},{"id":"seq28119","metadata":{"taxonomy":["k__Bacteria","p__Actinobacteria","c__Thermoleophilia","o__Solirubrobacterales","f__Patulibacteraceae","g__Patulibacter","s__sp11080"]}},{"id":"seq28123","metadata":{"taxonomy":["k__Bacteria","p__Proteobacteria","c__Alphaproteobacteria","o__Rhizobiales","f__Beijerinckiaceae","g__Methylocapsa-Methylocella","s__aurea-tundrae"]}},{"id":"seq28127","metadata":{"taxonomy":["k__Bacteria","p__Actinobacteria","c__Thermoleophilia","o__Solirubrobacterales","f__Solirubrobacteraceae","g__Solirubrobacter","s__sp11113"]}},{"id":"seq28136","metadata":{"taxonomy":["k__Bacteria","p__Bacteroidetes","c__Cytophagia","o__Cytophagales","f__Cytophagaceae","g__Nibrella","s__sp15266"]}},{"id":"seq28139","metadata":{"taxonomy":["k__Bacteria","p__Actinobacteria","c__Acidimicrobiia","o__Acidimicrobiales","f__NA","g__NA","s__sp4640"]}},{"id":"seq28140","metadata":{"taxonomy":["k__Bacteria","p__Actinobacteria","c__NA","o__NA","f__NA","g__NA","s__sp10772"]}},{"id":"seq28141","metadata":{"taxonomy":["k__Bacteria","p__Firmicutes","c__Bacilli","o__Bacillales","f__Alicyclobacillaceae","g__Tumebacillus","s__sp24531"]}},{"id":"seq28143","metadata":{"taxonomy":["k__Bacteria","p__Actinobacteria","c__Thermoleophilia","o__Solirubrobacterales","f__NA","g__NA","s__sp11126"]}},{"id":"seq28144","metadata":{"taxonomy":["k__Bacteria","p__Actinobacteria","c__Actinobacteria","o__Streptomycetales","f__Streptomycetaceae","g__Streptomyces","s__sedi-zhaozhouensis"]}},{"id":"seq28145","metadata":{"taxonomy":["k__Bacteria","p__Bacteroidetes","c__Sphingobacteriia","o__Sphingobacteriales","f__Chitinophagaceae","g__Flavitalea","s__sp18228"]}},{"id":"seq28148","metadata":{"taxonomy":["k__Bacteria","p__Actinobacteria","c__Thermoleophilia","o__Solirubrobacterales","f__NA","g__NA","s__sp10998-sp11001-sp11009"]}},{"id":"seq28149","metadata":{"taxonomy":["k__Bacteria","p__Actinobacteria","c__Thermoleophilia","o__Gaiellales","f__NA","g__NA","s__sp10845"]}},{"id":"seq28157","metadata":{"taxonomy":["k__Bacteria","p__Firmicutes","c__Erysipelotrichia","o__Erysipelotrichales","f__Erysipelotrichaceae","g__NA","s__sp36741"]}},{"id":"seq28161","metadata":{"taxonomy":["k__Bacteria","p__Actinobacteria","c__Actinobacteria","o__Micrococcales","f__Cellulomonadaceae","g__Cellulomonas","s__aerilata-composti"]}},{"id":"seq28166","metadata":{"taxonomy":["k__Bacteria","p__Chloroflexi","c__Thermomicrobia","o__NA","f__NA","g__NA","s__sp21841"]}},{"id":"seq28169","metadata":{"taxonomy":["None","NA","NA","NA","NA","NA","NA"]}},{"id":"seq28171","metadata":{"taxonomy":["k__Bacteria","p__Proteobacteria","c__Alphaproteobacteria","o__Rhodospirillales","f__Acetobacteraceae","g__Belnapia","s__moabensis"]}},{"id":"seq28175","metadata":{"taxonomy":["k__Bacteria","p__Gemmatimonadetes","c__Gemmatimonadetes","o__NA","f__NA","g__NA","s__sp37610"]}},{"id":"seq28176","metadata":{"taxonomy":["k__Bacteria","p__Proteobacteria","c__Alphaproteobacteria","o__Rhodospirillales","f__Acetobacteraceae","g__Craurococcus","s__sp45577"]}},{"id":"seq28177","metadata":{"taxonomy":["k__Bacteria","p__Proteobacteria","c__Betaproteobacteria","o__Burkholderiales","f__Comamonadaceae","g__Methylibium-Zhizhongheella","s__caldifontis-petroleiphilum"]}},{"id":"seq28178","metadata":{"taxonomy":["k__Bacteria","p__Actinobacteria","c__Thermoleophilia","o__Solirubrobacterales","f__NA","g__NA","s__sp10987"]}},{"id":"seq28179","metadata":{"taxonomy":["None","NA","NA","NA","NA","NA","NA"]}},{"id":"seq28184","metadata":{"taxonomy":["k__Bacteria","p__Actinobacteria","c__Acidimicrobiia","o__Acidimicrobiales","f__Acidimicrobiaceae","g__NA","s__sp4256"]}},{"id":"seq28190","metadata":{"taxonomy":["k__Bacteria","p__Proteobacteria","c__Alphaproteobacteria","o__Rhizobiales","f__NA","g__Rhizomicrobium","s__sp44402"]}},{"id":"seq28192","metadata":{"taxonomy":["k__Bacteria","p__Proteobacteria","c__Betaproteobacteria","o__Burkholderiales","f__Comamonadaceae","g__NA","s__sp49259"]}},{"id":"seq28197","metadata":{"taxonomy":["k__Bacteria","p__Proteobacteria","c__Betaproteobacteria","o__Burkholderiales","f__Comamonadaceae","g__Leptothrix","s__ginsengisoli"]}},{"id":"seq28198","metadata":{"taxonomy":["k__Bacteria","p__Proteobacteria","c__Alphaproteobacteria","o__Rhodospirillales","f__Acetobacteraceae","g__NA","s__sp45744"]}},{"id":"seq28202","metadata":{"taxonomy":["k__Bacteria","p__Actinobacteria","c__Actinobacteria","o__Frankiales","f__NA","g__NA","s__sp6166"]}},{"id":"seq28204","metadata":{"taxonomy":["k__Bacteria","p__Bacteroidetes","c__Cytophagia","o__Cytophagales","f__Cytophagaceae","g__Hymenobacter","s__metalli"]}},{"id":"seq28205","metadata":{"taxonomy":["k__Bacteria","p__Actinobacteria","c__Actinobacteria","o__Corynebacteriales","f__Mycobacteriaceae","g__Mycobacterium","s__mucogenicum-pallens-phocaicum"]}},{"id":"seq28215","metadata":{"taxonomy":["k__Bacteria","p__Actinobacteria","c__Thermoleophilia","o__Solirubrobacterales","f__Patulibacteraceae","g__Patulibacter","s__sp11076"]}},{"id":"seq28217","metadata":{"taxonomy":["k__Bacteria","p__Actinobacteria","c__Thermoleophilia","o__Gaiellales","f__NA","g__NA","s__sp10895"]}},{"id":"seq28218","metadata":{"taxonomy":["k__Bacteria","p__Actinobacteria","c__Acidimicrobiia","o__Acidimicrobiales","f__Iamiaceae","g__Iamia","s__sp4309"]}},{"id":"seq28223","metadata":{"taxonomy":["k__Bacteria","p__Proteobacteria","c__Gammaproteobacteria","o__Pseudomonadales","f__Pseudomonadaceae","g__Pseudomonas","s__NA"]}},{"id":"seq28225","metadata":{"taxonomy":["k__Bacteria","p__Actinobacteria","c__NA","o__NA","f__NA","g__NA","s__sp10767"]}},{"id":"seq28229","metadata":{"taxonomy":["k__Bacteria","p__Actinobacteria","c__Thermoleophilia","o__Solirubrobacterales","f__NA","g__NA","s__sp10955"]}},{"id":"seq28230","metadata":{"taxonomy":["k__Bacteria","p__Bacteroidetes","c__Sphingobacteriia","o__Sphingobacteriales","f__Chitinophagaceae","g__Segetibacter","s__sp18305"]}},{"id":"seq28231","metadata":{"taxonomy":["k__Bacteria","p__Chloroflexi","c__Thermomicrobia","o__NA","f__NA","g__NA","s__sp21839"]}},{"id":"seq28234","metadata":{"taxonomy":["k__Bacteria","p__Actinobacteria","c__Thermoleophilia","o__Solirubrobacterales","f__Solirubrobacteraceae","g__Solirubrobacter","s__sp11099-sp11113"]}},{"id":"seq28240","metadata":{"taxonomy":["k__Bacteria","p__Chloroflexi","c__NA","o__NA","f__NA","g__NA","s__sp21822"]}},{"id":"seq28243","metadata":{"taxonomy":["k__Bacteria","p__Proteobacteria","c__Alphaproteobacteria","o__Rhizobiales","f__Aurantimonadaceae","g__NA","s__NA"]}},{"id":"seq28253","metadata":{"taxonomy":["k__Bacteria","p__Actinobacteria","c__Thermoleophilia","o__Gaiellales","f__NA","g__NA","s__sp10813-sp10844"]}},{"id":"seq28255","metadata":{"taxonomy":["k__Bacteria","p__Proteobacteria","c__Alphaproteobacteria","o__Caulobacterales","f__Caulobacteraceae","g__Phenylobacterium","s__koreense"]}},{"id":"seq28258","metadata":{"taxonomy":["k__Bacteria","p__Bacteroidetes","c__Sphingobacteriia","o__Sphingobacteriales","f__Chitinophagaceae","g__Ferruginibacter","s__sp18135"]}},{"id":"seq28261","metadata":{"taxonomy":["k__Bacteria","p__Planctomycetes","c__Planctomycetacia","o__Planctomycetales","f__Planctomycetaceae","g__NA","s__sp42383"]}},{"id":"seq28263","metadata":{"taxonomy":["k__Bacteria","p__Proteobacteria","c__Alphaproteobacteria","o__Rhizobiales","f__Methylobacteriaceae","g__Methylobacterium","s__sp43893"]}},{"id":"seq28268","metadata":{"taxonomy":["k__Bacteria","p__Actinobacteria","c__Actinobacteria","o__Micromonosporales","f__Micromonosporaceae","g__Couchioplanes","s__caeruleus"]}},{"id":"seq28269","metadata":{"taxonomy":["k__Bacteria","p__Actinobacteria","c__Thermoleophilia","o__Solirubrobacterales","f__NA","g__NA","s__sp11029"]}},{"id":"seq28278","metadata":{"taxonomy":["k__Bacteria","p__Bacteroidetes","c__Sphingobacteriia","o__Sphingobacteriales","f__Chitinophagaceae","g__Ferruginibacter","s__sp18147"]}},{"id":"seq28281","metadata":{"taxonomy":["k__Bacteria","p__Bacteroidetes","c__Cytophagia","o__Cytophagales","f__Cytophagaceae","g__Hymenobacter","s__sp15218"]}},{"id":"seq28287","metadata":{"taxonomy":["k__Bacteria","p__Bacteroidetes","c__Bacteroidia","o__Bacteroidales","f__Porphyromonadaceae","g__Tannerella","s__sp13426"]}},{"id":"seq28289","metadata":{"taxonomy":["k__Bacteria","p__Planctomycetes","c__Phycisphaerae","o__NA","f__NA","g__NA","s__sp41157"]}},{"id":"seq28292","metadata":{"taxonomy":["k__Bacteria","p__Acidobacteria","c__Acidobacteria","o__NA","f__NA","g__NA","s__sp2953"]}},{"id":"seq28297","metadata":{"taxonomy":["k__Bacteria","p__Chloroflexi","c__Thermomicrobia","o__NA","f__NA","g__NA","s__sp21841"]}},{"id":"seq28298","metadata":{"taxonomy":["k__Bacteria","p__Actinobacteria","c__Actinobacteria","o__Micrococcales","f__Microbacteriaceae","g__Microbacterium","s__saccharophilum"]}},{"id":"seq28300","metadata":{"taxonomy":["k__Bacteria","p__Actinobacteria","c__Thermoleophilia","o__Gaiellales","f__NA","g__NA","s__sp10814-sp10922"]}},{"id":"seq28301","metadata":{"taxonomy":["k__Bacteria","p__Proteobacteria","c__Alphaproteobacteria","o__Rhizobiales","f__Methylobacteriaceae","g__Methylobacterium-Microvirga","s__sp43888-sp43910"]}},{"id":"seq28304","metadata":{"taxonomy":["k__Bacteria","p__Actinobacteria","c__Actinobacteria","o__Kineosporiales","f__Kineosporiaceae","g__Angustibacter","s__aerolatus-luteus"]}},{"id":"seq28305","metadata":{"taxonomy":["k__Bacteria","p__Bacteroidetes","c__Cytophagia","o__Cytophagales","f__Cytophagaceae","g__Spirosoma","s__endophyticum-sp15372"]}},{"id":"seq28309","metadata":{"taxonomy":["k__Bacteria","p__Actinobacteria","c__Acidimicrobiia","o__Acidimicrobiales","f__NA","g__NA","s__sp4640"]}},{"id":"seq28310","metadata":{"taxonomy":["k__Bacteria","p__Cyanobacteria","c__Cyanobacteria","o__NA","f__FamilyI","g__Crinalium","s__epipsammum"]}},{"id":"seq28320","metadata":{"taxonomy":["k__Bacteria","p__Actinobacteria","c__Actinobacteria","o__Actinomycetales","f__Actinomycetaceae","g__Actinomyces","s__haliotis"]}},{"id":"seq28325","metadata":{"taxonomy":["k__Bacteria","p__Chloroflexi","c__NA","o__NA","f__NA","g__NA","s__sp21444"]}},{"id":"seq28326","metadata":{"taxonomy":["k__Bacteria","p__Gemmatimonadetes","c__Gemmatimonadetes","o__NA","f__NA","g__NA","s__sp37624-sp37644"]}},{"id":"seq28327","metadata":{"taxonomy":["k__Bacteria","p__Actinobacteria","c__Actinobacteria","o__Frankiales","f__Frankiaceae","g__Jatrophihabitans","s__sp6038"]}},{"id":"seq28328","metadata":{"taxonomy":["k__Bacteria","p__Actinobacteria","c__Thermoleophilia","o__Gaiellales","f__NA","g__NA","s__sp10858"]}},{"id":"seq28332","metadata":{"taxonomy":["k__Bacteria","p__Bacteroidetes","c__Cytophagia","o__Cytophagales","f__Cytophagaceae","g__Rufibacter","s__tibetensis"]}},{"id":"seq28336","metadata":{"taxonomy":["k__Bacteria","p__Proteobacteria","c__Deltaproteobacteria","o__Myxococcales","f__Sandaracinaceae","g__NA","s__sp54119"]}},{"id":"seq28338","metadata":{"taxonomy":["k__Bacteria","p__Actinobacteria","c__Actinobacteria","o__Propionibacteriales","f__Nocardioidaceae","g__Marmoricola","s__sp7574"]}},{"id":"seq28340","metadata":{"taxonomy":["k__Bacteria","p__Actinobacteria","c__Actinobacteria","o__Frankiales","f__Geodermatophilaceae","g__Geodermatophilus","s__normandii"]}},{"id":"seq28342","metadata":{"taxonomy":["k__Bacteria","p__Proteobacteria","c__Alphaproteobacteria","o__Sphingomonadales","f__Sphingomonadaceae","g__Sphingomonas","s__sp47465-sp47867"]}},{"id":"seq28345","metadata":{"taxonomy":["k__Bacteria","p__Actinobacteria","c__Rubrobacteria","o__Rubrobacterales","f__Rubrobacteriaceae","g__Rubrobacter","s__sp10746"]}},{"id":"seq28353","metadata":{"taxonomy":["k__Bacteria","p__Actinobacteria","c__Thermoleophilia","o__Solirubrobacterales","f__NA","g__NA","s__sp11031-sp11036"]}},{"id":"seq28355","metadata":{"taxonomy":["k__Bacteria","p__Actinobacteria","c__Actinobacteria","o__Streptomycetales","f__Streptomycetaceae","g__NA","s__NA"]}},{"id":"seq28356","metadata":{"taxonomy":["k__Bacteria","p__Chloroflexi","c__Chloroflexia","o__Chloroflexales","f__Roseiflexaceae","g__Roseiflexus","s__sp21191"]}},{"id":"seq28357","metadata":{"taxonomy":["k__Bacteria","p__Actinobacteria","c__Thermoleophilia","o__Solirubrobacterales","f__NA","g__NA","s__sp11031"]}},{"id":"seq28365","metadata":{"taxonomy":["k__Bacteria","p__Bacteroidetes","c__Cytophagia","o__Cytophagales","f__Cytophagaceae","g__Adhaeribacter","s__sp15068"]}},{"id":"seq28372","metadata":{"taxonomy":["k__Bacteria","p__Actinobacteria","c__Actinobacteria","o__Pseudonocardiales","f__Pseudonocardiaceae","g__Pseudonocardia","s__xinjiangensis"]}},{"id":"seq28375","metadata":{"taxonomy":["k__Bacteria","p__Planctomycetes","c__Phycisphaerae","o__NA","f__NA","g__NA","s__sp41167"]}},{"id":"seq28381","metadata":{"taxonomy":["k__Bacteria","p__Chloroflexi","c__Thermomicrobia","o__NA","f__NA","g__NA","s__sp21839"]}},{"id":"seq28389","metadata":{"taxonomy":["k__Bacteria","p__Actinobacteria","c__Acidimicrobiia","o__Acidimicrobiales","f__NA","g__NA","s__sp4623"]}},{"id":"seq28391","metadata":{"taxonomy":["k__Bacteria","p__Proteobacteria","c__Alphaproteobacteria","o__Rhodospirillales","f__Rhodospirillaceae","g__Skermanella","s__NA"]}},{"id":"seq28392","metadata":{"taxonomy":["k__Bacteria","p__Chloroflexi","c__Thermomicrobia","o__NA","f__NA","g__NA","s__sp21845"]}},{"id":"seq28396","metadata":{"taxonomy":["k__Bacteria","p__Actinobacteria","c__Thermoleophilia","o__Solirubrobacterales","f__NA","g__NA","s__sp11017"]}},{"id":"seq28398","metadata":{"taxonomy":["k__Bacteria","p__Actinobacteria","c__Actinobacteria","o__Micrococcales","f__Cellulomonadaceae","g__Cellulomonas","s__biazotea-fimi"]}},{"id":"seq28399","metadata":{"taxonomy":["k__Bacteria","p__Gemmatimonadetes","c__Gemmatimonadetes","o__Gemmatimonadales","f__Gemmatimonadaceae","g__NA","s__sp37898"]}},{"id":"seq28403","metadata":{"taxonomy":["k__Bacteria","p__Gemmatimonadetes","c__Gemmatimonadetes","o__Gemmatimonadales","f__Gemmatimonadaceae","g__NA","s__sp38020"]}},{"id":"seq28404","metadata":{"taxonomy":["k__Bacteria","p__Actinobacteria","c__Thermoleophilia","o__Gaiellales","f__Gaiellaceae","g__Gaiella","s__sp10794"]}},{"id":"seq28405","metadata":{"taxonomy":["k__Bacteria","p__Firmicutes","c__Bacilli","o__Bacillales","f__Planococcaceae","g__Psychrobacillus-Renibacterium","s__psychrodurans-salmoninarum"]}},{"id":"seq28407","metadata":{"taxonomy":["None","NA","NA","NA","NA","NA","NA"]}},{"id":"seq28412","metadata":{"taxonomy":["k__Bacteria","p__Actinobacteria","c__Thermoleophilia","o__Solirubrobacterales","f__Solirubrobacteraceae","g__Solirubrobacter","s__sp11099"]}},{"id":"seq28417","metadata":{"taxonomy":["k__Bacteria","p__Acidobacteria","c__Acidobacteria","o__NA","f__NA","g__Bryobacter","s__sp2479"]}},{"id":"seq28419","metadata":{"taxonomy":["k__Bacteria","p__Proteobacteria","c__Alphaproteobacteria","o__Rhodospirillales","f__Acetobacteraceae","g__Craurococcus","s__sp45577"]}},{"id":"seq28421","metadata":{"taxonomy":["k__Bacteria","p__Chloroflexi","c__Thermomicrobia","o__NA","f__NA","g__NA","s__sp21839"]}},{"id":"seq28422","metadata":{"taxonomy":["k__Bacteria","p__Actinobacteria","c__Actinobacteria","o__Micrococcales","f__Beutenbergiaceae","g__Salana","s__multivorans"]}},{"id":"seq28424","metadata":{"taxonomy":["k__Bacteria","p__Chloroflexi","c__NA","o__NA","f__NA","g__NA","s__sp21788"]}},{"id":"seq28426","metadata":{"taxonomy":["k__Bacteria","p__Acidobacteria","c__Acidobacteria","o__NA","f__NA","g__Bryobacter","s__sp2497"]}},{"id":"seq28427","metadata":{"taxonomy":["k__Bacteria","p__Actinobacteria","c__Actinobacteria","o__Kineosporiales","f__Kineosporiaceae","g__Kineococcus","s__sp6205"]}},{"id":"seq28433","metadata":{"taxonomy":["k__Bacteria","p__Chloroflexi","c__Chloroflexia","o__Kallotenuales","f__NA","g__NA","s__sp21223"]}},{"id":"seq28438","metadata":{"taxonomy":["k__Bacteria","p__Proteobacteria","c__Alphaproteobacteria","o__Rhodospirillales","f__Acetobacteraceae","g__NA","s__sp45738"]}},{"id":"seq28440","metadata":{"taxonomy":["k__Bacteria","p__Actinobacteria","c__Actinobacteria","o__Frankiales","f__NA","g__NA","s__sp6166"]}},{"id":"seq28441","metadata":{"taxonomy":["k__Bacteria","p__Proteobacteria","c__Alphaproteobacteria","o__Sphingomonadales","f__NA","g__NA","s__NA"]}},{"id":"seq28444","metadata":{"taxonomy":["k__Bacteria","p__Actinobacteria","c__Actinobacteria","o__Micromonosporales","f__Micromonosporaceae","g__Actinoplanes","s__philippinensis"]}},{"id":"seq28445","metadata":{"taxonomy":["k__Bacteria","p__Chloroflexi","c__NA","o__NA","f__NA","g__NA","s__sp21786"]}},{"id":"seq28450","metadata":{"taxonomy":["k__Bacteria","p__Proteobacteria","c__Betaproteobacteria","o__Burkholderiales","f__Oxalobacteraceae","g__Massilia","s__brevitalea-tieshanensis"]}},{"id":"seq28452","metadata":{"taxonomy":["k__Bacteria","p__Actinobacteria","c__Actinobacteria","o__Propionibacteriales","f__Propionibacteriaceae","g__Friedmanniella","s__lacustris"]}},{"id":"seq28455","metadata":{"taxonomy":["k__Bacteria","p__Acidobacteria","c__Acidobacteria","o__NA","f__NA","g__NA","s__sp3330"]}},{"id":"seq28458","metadata":{"taxonomy":["k__Bacteria","p__Firmicutes","c__Bacilli","o__Bacillales","f__Staphylococcaceae","g__Staphylococcus","s__gallinarum"]}},{"id":"seq28460","metadata":{"taxonomy":["k__Bacteria","p__Actinobacteria","c__Thermoleophilia","o__Gaiellales","f__NA","g__NA","s__sp10910"]}},{"id":"seq28462","metadata":{"taxonomy":["k__Bacteria","p__Proteobacteria","c__Alphaproteobacteria","o__Rhodospirillales","f__Acetobacteraceae","g__Roseomonas","s__aerophila"]}},{"id":"seq28463","metadata":{"taxonomy":["k__Bacteria","p__Bacteroidetes","c__Cytophagia","o__Cytophagales","f__Cytophagaceae","g__Hymenobacter","s__sp15218"]}},{"id":"seq28464","metadata":{"taxonomy":["k__Bacteria","p__Actinobacteria","c__Thermoleophilia","o__Solirubrobacterales","f__Patulibacteraceae","g__Patulibacter","s__sp11086"]}},{"id":"seq28466","metadata":{"taxonomy":["k__Bacteria","p__Proteobacteria","c__Gammaproteobacteria","o__Chromatiales","f__Chromatiaceae","g__Nitrosococcus","s__sp57601-sp57614"]}},{"id":"seq28467","metadata":{"taxonomy":["k__Bacteria","p__Hydrogenedentes","c__NA","o__NA","f__NA","g__NA","s__sp38398"]}},{"id":"seq28469","metadata":{"taxonomy":["k__Bacteria","p__Chloroflexi","c__Thermomicrobia","o__NA","f__NA","g__NA","s__sp21841-sp21849"]}},{"id":"seq28474","metadata":{"taxonomy":["None","NA","NA","NA","NA","NA","NA"]}},{"id":"seq28475","metadata":{"taxonomy":["k__Bacteria","p__Actinobacteria","c__Actinobacteria","o__Frankiales","f__Geodermatophilaceae","g__Modestobacter","s__multiseptatus"]}},{"id":"seq28478","metadata":{"taxonomy":["k__Bacteria","p__Acidobacteria","c__Acidobacteria","o__NA","f__NA","g__NA","s__sp2939"]}},{"id":"seq28484","metadata":{"taxonomy":["k__Bacteria","p__Actinobacteria","c__Actinobacteria","o__Streptomycetales","f__Streptomycetaceae","g__Streptomyces","s__sp10061-sp9757"]}},{"id":"seq28486","metadata":{"taxonomy":["k__Bacteria","p__Firmicutes","c__Bacilli","o__Bacillales","f__Planococcaceae","g__Planomicrobium","s__soli"]}},{"id":"seq28488","metadata":{"taxonomy":["k__Bacteria","p__Proteobacteria","c__Alphaproteobacteria","o__Rhodospirillales","f__NA","g__NA","s__sp45904"]}},{"id":"seq28493","metadata":{"taxonomy":["k__Bacteria","p__Firmicutes","c__Clostridia","o__Clostridiales","f__Family XI","g__Peptoniphilus","s__coxii"]}},{"id":"seq28495","metadata":{"taxonomy":["k__Bacteria","p__Proteobacteria","c__Alphaproteobacteria","o__Sphingomonadales","f__Sphingomonadaceae","g__Sphingomonas","s__sp47904"]}},{"id":"seq28496","metadata":{"taxonomy":["k__Bacteria","p__Actinobacteria","c__Thermoleophilia","o__Gaiellales","f__NA","g__NA","s__sp10863"]}},{"id":"seq28497","metadata":{"taxonomy":["k__Bacteria","p__Bacteroidetes","c__Cytophagia","o__Cytophagales","f__Cytophagaceae","g__Adhaeribacter","s__sp15070-sp15087"]}},{"id":"seq28498","metadata":{"taxonomy":["k__Bacteria","p__Proteobacteria","c__Alphaproteobacteria","o__Sphingomonadales","f__Sphingomonadaceae","g__Sphingobium-Sphingomonas","s__canadensis-sp47718"]}},{"id":"seq28501","metadata":{"taxonomy":["k__Bacteria","p__Firmicutes","c__Clostridia","o__Clostridiales","f__Ruminococcaceae","g__Anaerotruncus","s__sp34463"]}},{"id":"seq28503","metadata":{"taxonomy":["k__Bacteria","p__Actinobacteria","c__Thermoleophilia","o__Solirubrobacterales","f__Solirubrobacteraceae","g__Solirubrobacter","s__sp11097"]}},{"id":"seq28504","metadata":{"taxonomy":["k__Bacteria","p__Proteobacteria","c__Gammaproteobacteria","o__Enterobacteriales","f__Enterobacteriaceae","g__Enterobacter","s__NA"]}},{"id":"seq28509","metadata":{"taxonomy":["k__Bacteria","p__Chloroflexi","c__Ktedonobacteria","o__NA","f__NA","g__NA","s__sp21505"]}},{"id":"seq28510","metadata":{"taxonomy":["k__Bacteria","p__Proteobacteria","c__Alphaproteobacteria","o__Rhizobiales","f__NA","g__NA","s__sp44644"]}},{"id":"seq28516","metadata":{"taxonomy":["k__Bacteria","p__Gemmatimonadetes","c__Gemmatimonadetes","o__Gemmatimonadales","f__Gemmatimonadaceae","g__NA","s__sp37922"]}},{"id":"seq28517","metadata":{"taxonomy":["k__Bacteria","p__Acidobacteria","c__Acidobacteria","o__NA","f__NA","g__NA","s__sp3371-sp3502-sp3606"]}},{"id":"seq28518","metadata":{"taxonomy":["k__Bacteria","p__Actinobacteria","c__Acidimicrobiia","o__Acidimicrobiales","f__NA","g__NA","s__sp4622"]}},{"id":"seq28519","metadata":{"taxonomy":["k__Bacteria","p__Actinobacteria","c__Actinobacteria","o__Pseudonocardiales","f__Pseudonocardiaceae","g__Lechevalieria-Lentzea","s__NA"]}},{"id":"seq28520","metadata":{"taxonomy":["k__Bacteria","p__Actinobacteria","c__Thermoleophilia","o__Solirubrobacterales","f__Solirubrobacteraceae","g__Solirubrobacter","s__sp11099"]}},{"id":"seq28522","metadata":{"taxonomy":["k__Bacteria","p__Proteobacteria","c__Alphaproteobacteria","o__Caulobacterales","f__Caulobacteraceae","g__Phenylobacterium","s__mobile"]}},{"id":"seq28526","metadata":{"taxonomy":["k__Bacteria","p__Proteobacteria","c__Alphaproteobacteria","o__Rhodospirillales","f__NA","g__*Alysiosphaera","s__sp46516"]}},{"id":"seq28531","metadata":{"taxonomy":["k__Bacteria","p__Actinobacteria","c__Actinobacteria","o__Corynebacteriales","f__Mycobacteriaceae","g__Mycobacterium","s__NA"]}},{"id":"seq28535","metadata":{"taxonomy":["k__Bacteria","p__Actinobacteria","c__Thermoleophilia","o__Gaiellales","f__NA","g__NA","s__sp10830-sp10951"]}},{"id":"seq28536","metadata":{"taxonomy":["k__Bacteria","p__Actinobacteria","c__Actinobacteria","o__Pseudonocardiales","f__Pseudonocardiaceae","g__Pseudonocardia","s__sp8091-sp8102"]}},{"id":"seq28538","metadata":{"taxonomy":["k__Bacteria","p__Proteobacteria","c__Gammaproteobacteria","o__Chromatiales","f__Chromatiaceae","g__Nitrosococcus","s__sp57614-sp65763"]}},{"id":"seq28541","metadata":{"taxonomy":["k__Bacteria","p__Actinobacteria","c__Thermoleophilia","o__Solirubrobacterales","f__NA","g__NA","s__sp11044"]}},{"id":"seq28543","metadata":{"taxonomy":["k__Bacteria","p__Proteobacteria","c__Deltaproteobacteria","o__Desulfobacterales","f__Nitrospinaceae","g__*Entotheonella","s__sp52221"]}},{"id":"seq28544","metadata":{"taxonomy":["k__Bacteria","p__Proteobacteria","c__Alphaproteobacteria","o__Rhodospirillales","f__Acetobacteraceae","g__Roseomonas","s__sp45718"]}},{"id":"seq28550","metadata":{"taxonomy":["k__Bacteria","p__Actinobacteria","c__Actinobacteria","o__Micromonosporales","f__Micromonosporaceae","g__Pilimelia","s__sp7464"]}},{"id":"seq28551","metadata":{"taxonomy":["k__Bacteria","p__Proteobacteria","c__Alphaproteobacteria","o__Sphingomonadales","f__Sphingomonadaceae","g__Sphingomonas","s__rubra-sp48028"]}},{"id":"seq28552","metadata":{"taxonomy":["k__Bacteria","p__Actinobacteria","c__Actinobacteria","o__Pseudonocardiales","f__Pseudonocardiaceae","g__Actinophytocola","s__sp7863"]}},{"id":"seq28555","metadata":{"taxonomy":["k__Bacteria","p__Proteobacteria","c__Alphaproteobacteria","o__Caulobacterales","f__Caulobacteraceae","g__Caulobacter","s__vibrioides"]}},{"id":"seq28565","metadata":{"taxonomy":["k__Bacteria","p__Proteobacteria","c__Alphaproteobacteria","o__Sphingomonadales","f__NA","g__NA","s__sp47467"]}},{"id":"seq28572","metadata":{"taxonomy":["k__Bacteria","p__Chloroflexi","c__Chloroflexia","o__Kallotenuales","f__NA","g__NA","s__sp21234"]}},{"id":"seq28573","metadata":{"taxonomy":["k__Bacteria","p__Chloroflexi","c__Chloroflexia","o__Kallotenuales","f__NA","g__NA","s__sp21221"]}},{"id":"seq28577","metadata":{"taxonomy":["k__Bacteria","p__Actinobacteria","c__NA","o__NA","f__NA","g__NA","s__sp10769"]}},{"id":"seq28584","metadata":{"taxonomy":["None","NA","NA","NA","NA","NA","NA"]}},{"id":"seq28588","metadata":{"taxonomy":["k__Bacteria","p__Proteobacteria","c__Betaproteobacteria","o__Burkholderiales","f__Oxalobacteraceae","g__Massilia","s__brevitalea"]}},{"id":"seq28593","metadata":{"taxonomy":["k__Bacteria","p__Acidobacteria","c__Acidobacteria","o__NA","f__NA","g__NA","s__sp3605"]}},{"id":"seq28594","metadata":{"taxonomy":["k__Bacteria","p__Proteobacteria","c__Alphaproteobacteria","o__Rhodospirillales","f__Acetobacteraceae","g__NA","s__sp45743-sp45770"]}},{"id":"seq28596","metadata":{"taxonomy":["k__Bacteria","p__Actinobacteria","c__Actinobacteria","o__Streptomycetales","f__Streptomycetaceae","g__Streptomyces","s__sp9680"]}},{"id":"seq28605","metadata":{"taxonomy":["None","NA","NA","NA","NA","NA","NA"]}},{"id":"seq28606","metadata":{"taxonomy":["k__Bacteria","p__Actinobacteria","c__Actinobacteria","o__Frankiales","f__Sporichthyaceae","g__NA","s__sp6154"]}},{"id":"seq28609","metadata":{"taxonomy":["k__Bacteria","p__Actinobacteria","c__Actinobacteria","o__Propionibacteriales","f__Nocardioidaceae","g__Nocardioides","s__kribbensis"]}},{"id":"seq28613","metadata":{"taxonomy":["k__Bacteria","p__Actinobacteria","c__Thermoleophilia","o__Solirubrobacterales","f__NA","g__NA","s__sp10987"]}},{"id":"seq28616","metadata":{"taxonomy":["k__Bacteria","p__Actinobacteria","c__Actinobacteria","o__Micrococcales","f__Micrococcaceae","g__Arthrobacter-Glutamicibacter","s__protophormiae"]}},{"id":"seq28619","metadata":{"taxonomy":["k__Bacteria","p__Gemmatimonadetes","c__Gemmatimonadetes","o__NA","f__NA","g__NA","s__sp37597-sp37648"]}},{"id":"seq28624","metadata":{"taxonomy":["k__Bacteria","p__Chloroflexi","c__Ktedonobacteria","o__NA","f__NA","g__NA","s__sp21507"]}},{"id":"seq28627","metadata":{"taxonomy":["k__Bacteria","p__Gemmatimonadetes","c__Gemmatimonadetes","o__Gemmatimonadales","f__Gemmatimonadaceae","g__NA","s__sp37959"]}},{"id":"seq28629","metadata":{"taxonomy":["k__Bacteria","p__Actinobacteria","c__Thermoleophilia","o__Gaiellales","f__NA","g__NA","s__sp10887-sp10908"]}},{"id":"seq28630","metadata":{"taxonomy":["k__Bacteria","p__Gemmatimonadetes","c__Gemmatimonadetes","o__NA","f__NA","g__NA","s__sp37610"]}},{"id":"seq28631","metadata":{"taxonomy":["k__Bacteria","p__Actinobacteria","c__Actinobacteria","o__Corynebacteriales","f__Corynebacteriaceae","g__Corynebacterium","s__coyleae"]}},{"id":"seq28641","metadata":{"taxonomy":["k__Bacteria","p__Actinobacteria","c__Thermoleophilia","o__Gaiellales","f__NA","g__NA","s__sp10887-sp10908"]}},{"id":"seq28643","metadata":{"taxonomy":["k__Bacteria","p__Chloroflexi","c__Chloroflexia","o__Kallotenuales","f__NA","g__NA","s__sp21229"]}},{"id":"seq28644","metadata":{"taxonomy":["k__Bacteria","p__Gemmatimonadetes","c__Gemmatimonadetes","o__Gemmatimonadales","f__Gemmatimonadaceae","g__Gemmatimonas","s__sp37844"]}},{"id":"seq28645","metadata":{"taxonomy":["k__Bacteria","p__Gemmatimonadetes","c__Gemmatimonadetes","o__Gemmatimonadales","f__Gemmatimonadaceae","g__NA","s__sp37917"]}},{"id":"seq28646","metadata":{"taxonomy":["k__Bacteria","p__Actinobacteria","c__Acidimicrobiia","o__Acidimicrobiales","f__NA","g__NA","s__sp4491"]}},{"id":"seq28647","metadata":{"taxonomy":["k__Bacteria","p__Proteobacteria","c__Deltaproteobacteria","o__Myxococcales","f__Polyangiaceae","g__Sorangium","s__sp54040"]}},{"id":"seq28652","metadata":{"taxonomy":["k__Bacteria","p__Gemmatimonadetes","c__Gemmatimonadetes","o__Gemmatimonadales","f__Gemmatimonadaceae","g__NA","s__sp37974"]}},{"id":"seq28653","metadata":{"taxonomy":["k__Bacteria","p__Acidobacteria","c__Acidobacteria","o__NA","f__NA","g__NA","s__sp3623"]}},{"id":"seq28655","metadata":{"taxonomy":["k__Bacteria","p__Proteobacteria","c__Alphaproteobacteria","o__Sphingomonadales","f__Erythrobacteraceae","g__NA","s__sp47560"]}},{"id":"seq28656","metadata":{"taxonomy":["k__Bacteria","p__Acidobacteria","c__Acidobacteria","o__NA","f__NA","g__NA","s__sp3628"]}},{"id":"seq28660","metadata":{"taxonomy":["k__Bacteria","p__Actinobacteria","c__Acidimicrobiia","o__Acidimicrobiales","f__NA","g__NA","s__sp4615"]}},{"id":"seq28666","metadata":{"taxonomy":["k__Bacteria","p__Acidobacteria","c__Acidobacteria","o__NA","f__NA","g__NA","s__sp2101"]}},{"id":"seq28667","metadata":{"taxonomy":["k__Bacteria","p__Actinobacteria","c__Actinobacteria","o__Kineosporiales","f__Kineosporiaceae","g__Kineosporia","s__sp6212-sp6224"]}},{"id":"seq28670","metadata":{"taxonomy":["k__Bacteria","p__Actinobacteria","c__Actinobacteria","o__Frankiales","f__NA","g__NA","s__sp6166"]}},{"id":"seq28671","metadata":{"taxonomy":["k__Bacteria","p__Actinobacteria","c__Thermoleophilia","o__Gaiellales","f__Gaiellaceae","g__Gaiella","s__sp10801-sp10806"]}},{"id":"seq28677","metadata":{"taxonomy":["k__Bacteria","p__Gemmatimonadetes","c__Gemmatimonadetes","o__Gemmatimonadales","f__Gemmatimonadaceae","g__NA","s__sp37984"]}},{"id":"seq28681","metadata":{"taxonomy":["k__Bacteria","p__Actinobacteria","c__Thermoleophilia","o__Gaiellales","f__NA","g__NA","s__sp10927"]}},{"id":"seq28683","metadata":{"taxonomy":["k__Bacteria","p__Actinobacteria","c__Actinobacteria","o__Frankiales","f__Geodermatophilaceae","g__Geodermatophilus","s__arenarius"]}},{"id":"seq28685","metadata":{"taxonomy":["k__Bacteria","p__Bacteroidetes","c__Flavobacteriia","o__Flavobacteriales","f__Flavobacteriaceae","g__Epilithonimonas","s__lactis-sp16728"]}},{"id":"seq28686","metadata":{"taxonomy":["k__Bacteria","p__Actinobacteria","c__Thermoleophilia","o__Solirubrobacterales","f__Solirubrobacteraceae","g__Solirubrobacter","s__sp11099-sp11113"]}},{"id":"seq28687","metadata":{"taxonomy":["k__Bacteria","p__Proteobacteria","c__Alphaproteobacteria","o__Rhizobiales","f__Bradyrhizobiaceae","g__NA","s__sp43317-sp43322"]}},{"id":"seq28688","metadata":{"taxonomy":["k__Bacteria","p__Proteobacteria","c__Alphaproteobacteria","o__Rhizobiales","f__Xanthobacteraceae","g__Variibacter","s__sp44534"]}},{"id":"seq28690","metadata":{"taxonomy":["k__Bacteria","p__Proteobacteria","c__Alphaproteobacteria","o__Rhizobiales","f__Xanthobacteraceae","g__NA","s__sp44593"]}},{"id":"seq28694","metadata":{"taxonomy":["k__Bacteria","p__Acidobacteria","c__Acidobacteria","o__NA","f__NA","g__NA","s__sp2838-sp2949"]}},{"id":"seq28698","metadata":{"taxonomy":["k__Bacteria","p__Acidobacteria","c__Acidobacteria","o__NA","f__NA","g__NA","s__sp3587"]}},{"id":"seq28700","metadata":{"taxonomy":["k__Bacteria","p__Proteobacteria","c__Deltaproteobacteria","o__Desulfurellales","f__Desulfurellaceae","g__NA","s__sp52767"]}},{"id":"seq28701","metadata":{"taxonomy":["k__Bacteria","p__Gemmatimonadetes","c__Gemmatimonadetes","o__Gemmatimonadales","f__Gemmatimonadaceae","g__NA","s__sp37922"]}},{"id":"seq28702","metadata":{"taxonomy":["k__Bacteria","p__Proteobacteria","c__Betaproteobacter
```
