## Supplementary material for "Phylogenetic Measures of the Core Microbiome": BIOM file: HybridLizardSkins.biom (part 3 of 11)

```
ia","o__Burkholderiales","f__Oxalobacteraceae","g__Massilia","s__alkalitolerans"]}},{"id":"seq28704","metadata":{"taxonomy":["k__Bacteria","p__Actinobacteria","c__Thermoleophilia","o__Solirubrobacterales","f__NA","g__NA","s__sp11065"]}},{"id":"seq28705","metadata":{"taxonomy":["k__Bacteria","p__Actinobacteria","c__Actinobacteria","o__Micrococcales","f__Micrococcaceae","g__Arthrobacter","s__sp7068"]}},{"id":"seq28706","metadata":{"taxonomy":["k__Bacteria","p__Proteobacteria","c__Alphaproteobacteria","o__Rhizobiales","f__Hyphomicrobiaceae","g__Devosia","s__sp43547"]}},{"id":"seq28707","metadata":{"taxonomy":["k__Bacteria","p__Actinobacteria","c__Thermoleophilia","o__Solirubrobacterales","f__Solirubrobacteraceae","g__Solirubrobacter","s__sp11100"]}},{"id":"seq28713","metadata":{"taxonomy":["k__Bacteria","p__Actinobacteria","c__Acidimicrobiia","o__Acidimicrobiales","f__NA","g__NA","s__sp4489-sp4636"]}},{"id":"seq28715","metadata":{"taxonomy":["k__Bacteria","p__Proteobacteria","c__Alphaproteobacteria","o__Rhodospirillales","f__Acetobacteraceae","g__Craurococcus","s__sp45578"]}},{"id":"seq28717","metadata":{"taxonomy":["k__Bacteria","p__Proteobacteria","c__Alphaproteobacteria","o__Sphingomonadales","f__Sphingomonadaceae","g__Sphingobium","s__sp47722"]}},{"id":"seq28719","metadata":{"taxonomy":["k__Bacteria","p__Proteobacteria","c__Alphaproteobacteria","o__Rhizobiales","f__Phyllobacteriaceae","g__Mesorhizobium","s__amorphae-chacoense-sp44061"]}},{"id":"seq28720","metadata":{"taxonomy":["k__Bacteria","p__Actinobacteria","c__Actinobacteria","o__Propionibacteriales","f__Nocardioidaceae","g__Nocardioides","s__hwasunensis"]}},{"id":"seq28722","metadata":{"taxonomy":["k__Bacteria","p__Acidobacteria","c__Acidobacteria","o__NA","f__NA","g__NA","s__sp2920"]}},{"id":"seq28723","metadata":{"taxonomy":["k__Bacteria","p__Planctomycetes","c__Phycisphaerae","o__NA","f__NA","g__NA","s__sp41155"]}},{"id":"seq28729","metadata":{"taxonomy":["k__Bacteria","p__Actinobacteria","c__Thermoleophilia","o__Solirubrobacterales","f__Solirubrobacteraceae","g__Solirubrobacter","s__sp11108-sp11113"]}},{"id":"seq28731","metadata":{"taxonomy":["k__Bacteria","p__Actinobacteria","c__Actinobacteria","o__Pseudonocardiales","f__Pseudonocardiaceae","g__Actinokineospora","s__sp7850"]}},{"id":"seq28732","metadata":{"taxonomy":["k__Bacteria","p__Actinobacteria","c__Acidimicrobiia","o__Acidimicrobiales","f__NA","g__NA","s__sp4623"]}},{"id":"seq28733","metadata":{"taxonomy":["k__Bacteria","p__Actinobacteria","c__Acidimicrobiia","o__Acidimicrobiales","f__NA","g__NA","s__sp4623"]}},{"id":"seq28736","metadata":{"taxonomy":["k__Bacteria","p__Actinobacteria","c__Rubrobacteria","o__Rubrobacterales","f__Rubrobacteriaceae","g__Rubrobacter","s__sp10749"]}},{"id":"seq28739","metadata":{"taxonomy":["k__Bacteria","p__Actinobacteria","c__Thermoleophilia","o__Solirubrobacterales","f__NA","g__NA","s__sp11088"]}},{"id":"seq28742","metadata":{"taxonomy":["k__Bacteria","p__Gemmatimonadetes","c__Gemmatimonadetes","o__Gemmatimonadales","f__Gemmatimonadaceae","g__NA","s__sp37959"]}},{"id":"seq28743","metadata":{"taxonomy":["k__Bacteria","p__Actinobacteria","c__NA","o__NA","f__NA","g__NA","s__sp10597"]}},{"id":"seq28744","metadata":{"taxonomy":["k__Bacteria","p__Firmicutes","c__Clostridia","o__Clostridiales","f__Ruminococcaceae","g__NA","s__sp34979-sp35851"]}},{"id":"seq28757","metadata":{"taxonomy":["k__Bacteria","p__Chloroflexi","c__Chloroflexia","o__Kallotenuales","f__NA","g__NA","s__sp21224"]}},{"id":"seq28758","metadata":{"taxonomy":["k__Bacteria","p__Proteobacteria","c__Alphaproteobacteria","o__Rhizobiales","f__Methylobacteriaceae","g__Methylobacterium","s__radiotolerans"]}},{"id":"seq28759","metadata":{"taxonomy":["k__Bacteria","p__Actinobacteria","c__Thermoleophilia","o__Solirubrobacterales","f__Patulibacteraceae","g__Patulibacter","s__sp11074"]}},{"id":"seq28761","metadata":{"taxonomy":["k__Bacteria","p__Actinobacteria","c__Actinobacteria","o__Micrococcales","f__Intrasporangiaceae","g__NA","s__NA"]}},{"id":"seq28764","metadata":{"taxonomy":["k__Bacteria","p__Firmicutes","c__Bacilli","o__Bacillales","f__Paenibacillaceae","g__Paenibacillus","s__sp27274"]}},{"id":"seq28772","metadata":{"taxonomy":["k__Bacteria","p__Chloroflexi","c__Thermomicrobia","o__NA","f__NA","g__NA","s__sp21839"]}},{"id":"seq28776","metadata":{"taxonomy":["k__Bacteria","p__Actinobacteria","c__Thermoleophilia","o__Solirubrobacterales","f__Solirubrobacteraceae","g__Solirubrobacter","s__sp11097"]}},{"id":"seq28778","metadata":{"taxonomy":["k__Bacteria","p__Bacteroidetes","c__Cytophagia","o__Cytophagales","f__Cytophagaceae","g__Adhaeribacter","s__sp15073-sp15089"]}},{"id":"seq28779","metadata":{"taxonomy":["k__Bacteria","p__Actinobacteria","c__Actinobacteria","o__Propionibacteriales","f__Nocardioidaceae","g__Nocardioides","s__sp7679"]}},{"id":"seq28780","metadata":{"taxonomy":["k__Bacteria","p__Chloroflexi","c__Thermomicrobia","o__NA","f__NA","g__NA","s__sp21839-sp21845"]}},{"id":"seq28782","metadata":{"taxonomy":["k__Bacteria","p__Proteobacteria","c__Alphaproteobacteria","o__Sphingomonadales","f__NA","g__NA","s__sp47463"]}},{"id":"seq28785","metadata":{"taxonomy":["k__Bacteria","p__Firmicutes","c__Clostridia","o__Clostridiales","f__Ruminococcaceae","g__NA","s__sp35767"]}},{"id":"seq28787","metadata":{"taxonomy":["k__Bacteria","p__Bacteroidetes","c__Cytophagia","o__Cytophagales","f__Cytophagaceae","g__Hymenobacter","s__metalli"]}},{"id":"seq28789","metadata":{"taxonomy":["k__Bacteria","p__Proteobacteria","c__Alphaproteobacteria","o__Rhizobiales","f__Brucellaceae","g__Mycoplana","s__dimorpha-ramosa"]}},{"id":"seq28790","metadata":{"taxonomy":["k__Bacteria","p__Proteobacteria","c__Alphaproteobacteria","o__Rhodospirillales","f__Acetobacteraceae","g__Craurococcus","s__sp45577"]}},{"id":"seq28792","metadata":{"taxonomy":["k__Bacteria","p__Firmicutes","c__Clostridia","o__Clostridiales","f__Family XIII","g__Eubacterium","s__sp31674"]}},{"id":"seq28793","metadata":{"taxonomy":["k__Bacteria","p__Actinobacteria","c__Actinobacteria","o__Pseudonocardiales","f__Pseudonocardiaceae","g__Lentzea","s__albida-albidocapillata"]}},{"id":"seq28794","metadata":{"taxonomy":["k__Bacteria","p__Proteobacteria","c__Betaproteobacteria","o__Burkholderiales","f__Comamonadaceae","g__NA","s__sp49259"]}},{"id":"seq28796","metadata":{"taxonomy":["k__Bacteria","p__Actinobacteria","c__Thermoleophilia","o__Gaiellales","f__Gaiellaceae","g__Gaiella","s__sp10783"]}},{"id":"seq28797","metadata":{"taxonomy":["k__Bacteria","p__Proteobacteria","c__Alphaproteobacteria","o__Rickettsiales","f__NA","g__Constrictibacter","s__sp47136"]}},{"id":"seq28798","metadata":{"taxonomy":["k__Bacteria","p__Actinobacteria","c__Actinobacteria","o__Frankiales","f__Geodermatophilaceae","g__Modestobacter","s__marinus-versicolor"]}},{"id":"seq28799","metadata":{"taxonomy":["k__Bacteria","p__Proteobacteria","c__Alphaproteobacteria","o__Rhodospirillales","f__Acetobacteraceae","g__Craurococcus","s__sp45577"]}},{"id":"seq28804","metadata":{"taxonomy":["k__Bacteria","p__Actinobacteria","c__Thermoleophilia","o__Gaiellales","f__NA","g__NA","s__sp10862"]}},{"id":"seq28810","metadata":{"taxonomy":["k__Bacteria","p__Proteobacteria","c__Deltaproteobacteria","o__Myxococcales","f__Myxococcaceae","g__Aggregicoccus","s__edonensis"]}},{"id":"seq28813","metadata":{"taxonomy":["k__Bacteria","p__Planctomycetes","c__Phycisphaerae","o__NA","f__NA","g__NA","s__sp41150"]}},{"id":"seq28814","metadata":{"taxonomy":["k__Bacteria","p__Gemmatimonadetes","c__Gemmatimonadetes","o__Gemmatimonadales","f__Gemmatimonadaceae","g__NA","s__sp37957"]}},{"id":"seq28815","metadata":{"taxonomy":["k__Bacteria","p__Chloroflexi","c__Thermomicrobia","o__NA","f__NA","g__NA","s__sp21846"]}},{"id":"seq28816","metadata":{"taxonomy":["k__Bacteria","p__Gemmatimonadetes","c__Gemmatimonadetes","o__NA","f__NA","g__NA","s__sp37608"]}},{"id":"seq28820","metadata":{"taxonomy":["k__Bacteria","p__Chloroflexi","c__NA","o__NA","f__NA","g__NA","s__sp21786"]}},{"id":"seq28821","metadata":{"taxonomy":["k__Bacteria","p__Actinobacteria","c__Actinobacteria","o__Streptomycetales","f__Streptomycetaceae","g__Streptomyces","s__NA"]}},{"id":"seq28822","metadata":{"taxonomy":["k__Bacteria","p__Bacteroidetes","c__Cytophagia","o__Cytophagales","f__Cytophagaceae","g__Larkinella","s__arboricola"]}},{"id":"seq28823","metadata":{"taxonomy":["k__Bacteria","p__Actinobacteria","c__Actinobacteria","o__Micrococcales","f__Intrasporangiaceae","g__Intrasporangium","s__sp6445"]}},{"id":"seq28825","metadata":{"taxonomy":["k__Bacteria","p__Chloroflexi","c__NA","o__NA","f__NA","g__NA","s__sp21793-sp21801"]}},{"id":"seq28827","metadata":{"taxonomy":["k__Bacteria","p__Acidobacteria","c__Acidobacteria","o__NA","f__NA","g__NA","s__sp2936"]}},{"id":"seq28831","metadata":{"taxonomy":["k__Bacteria","p__Proteobacteria","c__Deltaproteobacteria","o__Myxococcales","f__Archangiaceae","g__Hyalangium","s__minutum"]}},{"id":"seq28833","metadata":{"taxonomy":["k__Bacteria","p__Bacteroidetes","c__Sphingobacteriia","o__Sphingobacteriales","f__Chitinophagaceae","g__Flavisolibacter","s__sp18194"]}},{"id":"seq28840","metadata":{"taxonomy":["None","NA","NA","NA","NA","NA","NA"]}},{"id":"seq28842","metadata":{"taxonomy":["k__Bacteria","p__Actinobacteria","c__Thermoleophilia","o__Solirubrobacterales","f__NA","g__NA","s__sp10961"]}},{"id":"seq28844","metadata":{"taxonomy":["k__Bacteria","p__Actinobacteria","c__Thermoleophilia","o__Solirubrobacterales","f__NA","g__NA","s__sp11031"]}},{"id":"seq28845","metadata":{"taxonomy":["k__Bacteria","p__Proteobacteria","c__Alphaproteobacteria","o__Sphingomonadales","f__Sphingomonadaceae","g__Sphingomonas","s__sp47867"]}},{"id":"seq28846","metadata":{"taxonomy":["k__Bacteria","p__Actinobacteria","c__Rubrobacteria","o__Rubrobacterales","f__Rubrobacteriaceae","g__Rubrobacter","s__sp10738"]}},{"id":"seq28848","metadata":{"taxonomy":["k__Bacteria","p__Firmicutes","c__Clostridia","o__Clostridiales","f__Lachnospiraceae","g__Hungatella","s__effluvii"]}},{"id":"seq28850","metadata":{"taxonomy":["k__Bacteria","p__Actinobacteria","c__Thermoleophilia","o__Solirubrobacterales","f__Patulibacteraceae","g__Patulibacter","s__sp11083"]}},{"id":"seq28851","metadata":{"taxonomy":["k__Bacteria","p__Firmicutes","c__Bacilli","o__Bacillales","f__Paenibacillaceae","g__Paenibacillus","s__sp27268"]}},{"id":"seq28853","metadata":{"taxonomy":["k__Bacteria","p__Proteobacteria","c__Alphaproteobacteria","o__Sphingomonadales","f__Sphingomonadaceae","g__Sphingomonas","s__sp47867"]}},{"id":"seq28858","metadata":{"taxonomy":["k__Bacteria","p__Proteobacteria","c__Alphaproteobacteria","o__Rhodospirillales","f__Acetobacteraceae","g__Craurococcus","s__sp45577"]}},{"id":"seq28860","metadata":{"taxonomy":["k__Bacteria","p__Firmicutes","c__Bacilli","o__Bacillales","f__Staphylococcaceae","g__Staphylococcus","s__pettenkoferi"]}},{"id":"seq28862","metadata":{"taxonomy":["k__Bacteria","p__Actinobacteria","c__Actinobacteria","o__Micrococcales","f__Microbacteriaceae","g__NA","s__NA"]}},{"id":"seq28865","metadata":{"taxonomy":["k__Bacteria","p__Proteobacteria","c__Betaproteobacteria","o__Burkholderiales","f__Comamonadaceae","g__Ottowia","s__sp49063"]}},{"id":"seq28868","metadata":{"taxonomy":["k__Bacteria","p__Proteobacteria","c__Alphaproteobacteria","o__Rhizobiales","f__Methylobacteriaceae","g__Methylobacterium","s__sp43894"]}},{"id":"seq28871","metadata":{"taxonomy":["k__Bacteria","p__Actinobacteria","c__Acidimicrobiia","o__Acidimicrobiales","f__NA","g__NA","s__sp4563-sp4640"]}},{"id":"seq28873","metadata":{"taxonomy":["k__Bacteria","p__Actinobacteria","c__Actinobacteria","o__Micrococcales","f__Cellulomonadaceae","g__Cellulomonas","s__biazotea-fimi"]}},{"id":"seq28877","metadata":{"taxonomy":["k__Bacteria","p__Armatimonadetes","c__NA","o__NA","f__NA","g__NA","s__sp11612"]}},{"id":"seq28881","metadata":{"taxonomy":["k__Bacteria","p__Proteobacteria","c__Alphaproteobacteria","o__Rhizobiales","f__Phyllobacteriaceae","g__Mesorhizobium","s__amorphae"]}},{"id":"seq28883","metadata":{"taxonomy":["k__Bacteria","p__Actinobacteria","c__Actinobacteria","o__Pseudonocardiales","f__Pseudonocardiaceae","g__Lechevalieria-Lentzea","s__NA"]}},{"id":"seq28884","metadata":{"taxonomy":["k__Bacteria","p__Actinobacteria","c__Actinobacteria","o__Micrococcales","f__Microbacteriaceae","g__Microbacterium","s__sp6881"]}},{"id":"seq28886","metadata":{"taxonomy":["k__Bacteria","p__Planctomycetes","c__Phycisphaerae","o__NA","f__NA","g__NA","s__sp41127"]}},{"id":"seq28888","metadata":{"taxonomy":["k__Bacteria","p__Planctomycetes","c__Phycisphaerae","o__NA","f__NA","g__NA","s__sp41150"]}},{"id":"seq28890","metadata":{"taxonomy":["k__Bacteria","p__Proteobacteria","c__Gammaproteobacteria","o__Xanthomonadales","f__Xanthomonadaceae","g__Stenotrophomonas","s__maltophilia"]}},{"id":"seq28893","metadata":{"taxonomy":["k__Bacteria","p__Bacteroidetes","c__Cytophagia","o__Cytophagales","f__Cytophagaceae","g__Hymenobacter","s__metalli"]}},{"id":"seq28895","metadata":{"taxonomy":["k__Bacteria","p__Actinobacteria","c__Thermoleophilia","o__Solirubrobacterales","f__Patulibacteraceae","g__Patulibacter","s__sp11076-sp11079"]}},{"id":"seq28898","metadata":{"taxonomy":["k__Bacteria","p__Bacteroidetes","c__Sphingobacteriia","o__Sphingobacteriales","f__Chitinophagaceae","g__Segetibacter","s__sp18305"]}},{"id":"seq28899","metadata":{"taxonomy":["k__Bacteria","p__Actinobacteria","c__Actinobacteria","o__Frankiales","f__Nakamurellaceae","g__Nakamurella","s__sp6097"]}},{"id":"seq28903","metadata":{"taxonomy":["k__Bacteria","p__Proteobacteria","c__Alphaproteobacteria","o__Rhodospirillales","f__Acetobacteraceae","g__Craurococcus","s__sp45577"]}},{"id":"seq28904","metadata":{"taxonomy":["k__Bacteria","p__Firmicutes","c__Clostridia","o__Clostridiales","f__Lachnospiraceae","g__NA","s__NA"]}},{"id":"seq28906","metadata":{"taxonomy":["k__Bacteria","p__Actinobacteria","c__Thermoleophilia","o__Gaiellales","f__NA","g__NA","s__sp10915"]}},{"id":"seq28911","metadata":{"taxonomy":["k__Bacteria","p__Actinobacteria","c__Actinobacteria","o__Corynebacteriales","f__Corynebacteriaceae","g__Corynebacterium","s__urealyticum"]}},{"id":"seq28914","metadata":{"taxonomy":["k__Bacteria","p__Chloroflexi","c__Chloroflexia","o__Kallotenuales","f__NA","g__NA","s__sp21232"]}},{"id":"seq28915","metadata":{"taxonomy":["k__Bacteria","p__Saccharibacteria","c__NA","o__NA","f__NA","g__NA","s__sp66004"]}},{"id":"seq28916","metadata":{"taxonomy":["k__Bacteria","p__Acidobacteria","c__Acidobacteria","o__NA","f__NA","g__NA","s__sp3606"]}},{"id":"seq28926","metadata":{"taxonomy":["k__Bacteria","p__Proteobacteria","c__Alphaproteobacteria","o__Rhodospirillales","f__Acetobacteraceae","g__Craurococcus","s__sp45581"]}},{"id":"seq28931","metadata":{"taxonomy":["k__Bacteria","p__Firmicutes","c__Bacilli","o__Bacillales","f__Bacillaceae","g__Bacillus","s__muralis-simplex-thuringiensis"]}},{"id":"seq28935","metadata":{"taxonomy":["k__Bacteria","p__Proteobacteria","c__Alphaproteobacteria","o__Rhizobiales","f__Phyllobacteriaceae","g__Aquamicrobium","s__defluvii-lusatiense"]}},{"id":"seq28944","metadata":{"taxonomy":["k__Bacteria","p__Actinobacteria","c__Thermoleophilia","o__Solirubrobacterales","f__Solirubrobacteraceae","g__Solirubrobacter","s__phytolaccae"]}},{"id":"seq28950","metadata":{"taxonomy":["k__Bacteria","p__Actinobacteria","c__Thermoleophilia","o__Solirubrobacterales","f__NA","g__NA","s__sp10995"]}},{"id":"seq28951","metadata":{"taxonomy":["k__Bacteria","p__Chloroflexi","c__Thermomicrobia","o__NA","f__NA","g__NA","s__sp21845"]}},{"id":"seq28960","metadata":{"taxonomy":["k__Bacteria","p__Acidobacteria","c__Acidobacteria","o__NA","f__NA","g__NA","s__sp3628"]}},{"id":"seq28963","metadata":{"taxonomy":["k__Bacteria","p__Bacteroidetes","c__Cytophagia","o__Cytophagales","f__Cytophagaceae","g__Adhaeribacter","s__sp15073"]}},{"id":"seq28965","metadata":{"taxonomy":["k__Bacteria","p__Actinobacteria","c__Thermoleophilia","o__Gaiellales","f__Gaiellaceae","g__Gaiella","s__sp10808"]}},{"id":"seq28967","metadata":{"taxonomy":["k__Bacteria","p__Planctomycetes","c__Phycisphaerae","o__NA","f__NA","g__NA","s__sp41155"]}},{"id":"seq28970","metadata":{"taxonomy":["k__Bacteria","p__Actinobacteria","c__Rubrobacteria","o__Rubrobacterales","f__Rubrobacteriaceae","g__Rubrobacter","s__sp10749"]}},{"id":"seq28972","metadata":{"taxonomy":["k__Bacteria","p__Actinobacteria","c__Actinobacteria","o__Micrococcales","f__Cellulomonadaceae","g__Cellulomonas","s__chitinilytica-composti"]}},{"id":"seq28973","metadata":{"taxonomy":["k__Bacteria","p__Proteobacteria","c__Betaproteobacteria","o__Burkholderiales","f__Oxalobacteraceae","g__Massilia","s__consociata"]}},{"id":"seq28975","metadata":{"taxonomy":["k__Bacteria","p__Bacteroidetes","c__Cytophagia","o__Cytophagales","f__Cytophagaceae","g__Nibrella","s__sp15266"]}},{"id":"seq28976","metadata":{"taxonomy":["k__Bacteria","p__Armatimonadetes","c__NA","o__NA","f__NA","g__NA","s__sp11514"]}},{"id":"seq28986","metadata":{"taxonomy":["k__Bacteria","p__Proteobacteria","c__Deltaproteobacteria","o__NA","f__NA","g__NA","s__sp53396"]}},{"id":"seq28987","metadata":{"taxonomy":["k__Bacteria","p__Acidobacteria","c__Acidobacteria","o__NA","f__NA","g__NA","s__sp2936"]}},{"id":"seq28992","metadata":{"taxonomy":["k__Bacteria","p__Bacteroidetes","c__Cytophagia","o__Cytophagales","f__Cytophagaceae","g__Hymenobacter","s__sp15218"]}},{"id":"seq28994","metadata":{"taxonomy":["k__Bacteria","p__Actinobacteria","c__Actinobacteria","o__Micrococcales","f__Intrasporangiaceae","g__NA","s__NA"]}},{"id":"seq28995","metadata":{"taxonomy":["k__Bacteria","p__Firmicutes","c__Clostridia","o__Clostridiales","f__Defluviitaleaceae","g__NA","s__sp31146"]}},{"id":"seq28997","metadata":{"taxonomy":["k__Bacteria","p__Actinobacteria","c__Thermoleophilia","o__Solirubrobacterales","f__NA","g__NA","s__sp11031"]}},{"id":"seq28998","metadata":{"taxonomy":["k__Bacteria","p__Proteobacteria","c__Betaproteobacteria","o__Burkholderiales","f__Oxalobacteraceae","g__Massilia","s__sp49439"]}},{"id":"seq29001","metadata":{"taxonomy":["k__Bacteria","p__Acidobacteria","c__Acidobacteria","o__NA","f__NA","g__NA","s__sp2927"]}},{"id":"seq29004","metadata":{"taxonomy":["k__Bacteria","p__Gemmatimonadetes","c__Gemmatimonadetes","o__Gemmatimonadales","f__Gemmatimonadaceae","g__NA","s__sp37922"]}},{"id":"seq29007","metadata":{"taxonomy":["k__Bacteria","p__Chloroflexi","c__NA","o__NA","f__NA","g__NA","s__sp21446"]}},{"id":"seq29010","metadata":{"taxonomy":["k__Bacteria","p__Bacteroidetes","c__Sphingobacteriia","o__Sphingobacteriales","f__Chitinophagaceae","g__Flavisolibacter","s__sp18198"]}},{"id":"seq29014","metadata":{"taxonomy":["k__Bacteria","p__Actinobacteria","c__Thermoleophilia","o__Gaiellales","f__NA","g__NA","s__sp10879"]}},{"id":"seq29016","metadata":{"taxonomy":["k__Bacteria","p__Proteobacteria","c__Alphaproteobacteria","o__Rhodospirillales","f__NA","g__NA","s__sp45806"]}},{"id":"seq29020","metadata":{"taxonomy":["k__Bacteria","p__Actinobacteria","c__Actinobacteria","o__Streptosporangiales","f__NA","g__Motilibacter","s__peucedani"]}},{"id":"seq29022","metadata":{"taxonomy":["k__Bacteria","p__Gemmatimonadetes","c__Gemmatimonadetes","o__Gemmatimonadales","f__Gemmatimonadaceae","g__NA","s__sp37917"]}},{"id":"seq29025","metadata":{"taxonomy":["k__Bacteria","p__Planctomycetes","c__Planctomycetacia","o__Planctomycetales","f__Planctomycetaceae","g__Singulisphaera","s__sp42089"]}},{"id":"seq29028","metadata":{"taxonomy":["k__Bacteria","p__Actinobacteria","c__Acidimicrobiia","o__Acidimicrobiales","f__Acidimicrobiaceae","g__NA","s__sp4200"]}},{"id":"seq29031","metadata":{"taxonomy":["k__Bacteria","p__Proteobacteria","c__Alphaproteobacteria","o__Rhodospirillales","f__NA","g__NA","s__sp45949"]}},{"id":"seq29033","metadata":{"taxonomy":["k__Bacteria","p__Acidobacteria","c__Acidobacteria","o__NA","f__NA","g__Blastocatella","s__sp2977-sp3017"]}},{"id":"seq29035","metadata":{"taxonomy":["k__Bacteria","p__Proteobacteria","c__Alphaproteobacteria","o__Sphingomonadales","f__Erythrobacteraceae","g__Altererythrobacter","s__sp47499"]}},{"id":"seq29042","metadata":{"taxonomy":["k__Bacteria","p__Actinobacteria","c__Actinobacteria","o__Micromonosporales","f__Micromonosporaceae","g__Micromonospora","s__sp7451"]}},{"id":"seq29049","metadata":{"taxonomy":["k__Bacteria","p__Acidobacteria","c__Acidobacteria","o__NA","f__NA","g__NA","s__sp2870-sp2907"]}},{"id":"seq29052","metadata":{"taxonomy":["k__Bacteria","p__Firmicutes","c__Negativicutes","o__Selenomonadales","f__Veillonellaceae","g__Anaerosinus","s__glycerini"]}},{"id":"seq29053","metadata":{"taxonomy":["k__Bacteria","p__Bacteroidetes","c__Cytophagia","o__Cytophagales","f__Cytophagaceae","g__Hymenobacter","s__ocellatus"]}},{"id":"seq29059","metadata":{"taxonomy":["k__Bacteria","p__Actinobacteria","c__Acidimicrobiia","o__Acidimicrobiales","f__NA","g__NA","s__sp4511"]}},{"id":"seq29060","metadata":{"taxonomy":["k__Bacteria","p__Planctomycetes","c__Planctomycetacia","o__Planctomycetales","f__Planctomycetaceae","g__NA","s__sp42495"]}},{"id":"seq29061","metadata":{"taxonomy":["k__Bacteria","p__Actinobacteria","c__Actinobacteria","o__Kineosporiales","f__Kineosporiaceae","g__Angustibacter","s__aerolatus-luteus-peucedani"]}},{"id":"seq29062","metadata":{"taxonomy":["k__Bacteria","p__Actinobacteria","c__Thermoleophilia","o__Solirubrobacterales","f__Solirubrobacteraceae","g__Solirubrobacter","s__sp11113"]}},{"id":"seq29063","metadata":{"taxonomy":["k__Bacteria","p__Acidobacteria","c__Acidobacteria","o__NA","f__NA","g__NA","s__sp2939"]}},{"id":"seq29065","metadata":{"taxonomy":["k__Bacteria","p__Planctomycetes","c__Planctomycetacia","o__Planctomycetales","f__Planctomycetaceae","g__NA","s__sp42495"]}},{"id":"seq29066","metadata":{"taxonomy":["k__Bacteria","p__Bacteroidetes","c__Bacteroidia","o__Bacteroidales","f__Porphyromonadaceae","g__Parabacteroides","s__sp13286"]}},{"id":"seq29072","metadata":{"taxonomy":["k__Bacteria","p__Chloroflexi","c__Ktedonobacteria","o__NA","f__NA","g__NA","s__sp21500"]}},{"id":"seq29080","metadata":{"taxonomy":["k__Bacteria","p__Chloroflexi","c__Thermomicrobia","o__NA","f__NA","g__NA","s__sp21845"]}},{"id":"seq29081","metadata":{"taxonomy":["k__Bacteria","p__Proteobacteria","c__Betaproteobacteria","o__Nitrosomonadales","f__Nitrosomonadaceae","g__Nitrosospira","s__sp50152"]}},{"id":"seq29082","metadata":{"taxonomy":["k__Bacteria","p__Actinobacteria","c__Actinobacteria","o__Frankiales","f__Geodermatophilaceae","g__Geodermatophilus","s__ruber"]}},{"id":"seq29083","metadata":{"taxonomy":["k__Bacteria","p__Actinobacteria","c__NA","o__NA","f__NA","g__NA","s__sp10778"]}},{"id":"seq29093","metadata":{"taxonomy":["None","NA","NA","NA","NA","NA","NA"]}},{"id":"seq29095","metadata":{"taxonomy":["k__Bacteria","p__Proteobacteria","c__Betaproteobacteria","o__Burkholderiales","f__Oxalobacteraceae","g__Massilia","s__sp49420"]}},{"id":"seq29097","metadata":{"taxonomy":["k__Bacteria","p__Proteobacteria","c__Gammaproteobacteria","o__Xanthomonadales","f__NA","g__Steroidobacter","s__sp65579"]}},{"id":"seq29100","metadata":{"taxonomy":["k__Bacteria","p__Acidobacteria","c__Acidobacteria","o__NA","f__NA","g__NA","s__sp3432"]}},{"id":"seq29101","metadata":{"taxonomy":["k__Bacteria","p__Firmicutes","c__Bacilli","o__Bacillales","f__Bacillaceae","g__Bacillus","s__NA"]}},{"id":"seq29103","metadata":{"taxonomy":["k__Bacteria","p__Actinobacteria","c__Actinobacteria","o__Streptosporangiales","f__Thermomonosporaceae","g__Actinomadura","s__umbrina"]}},{"id":"seq29105","metadata":{"taxonomy":["k__Bacteria","p__Actinobacteria","c__Thermoleophilia","o__Solirubrobacterales","f__Patulibacteraceae","g__Patulibacter","s__sp11085"]}},{"id":"seq29108","metadata":{"taxonomy":["k__Bacteria","p__Actinobacteria","c__Thermoleophilia","o__Gaiellales","f__NA","g__NA","s__sp10862-sp10884"]}},{"id":"seq29109","metadata":{"taxonomy":["k__Bacteria","p__Chloroflexi","c__Chloroflexia","o__Kallotenuales","f__NA","g__NA","s__sp21228"]}},{"id":"seq29113","metadata":{"taxonomy":["k__Bacteria","p__Proteobacteria","c__Betaproteobacteria","o__Burkholderiales","f__Oxalobacteraceae","g__Massilia","s__niastensis"]}},{"id":"seq29114","metadata":{"taxonomy":["k__Bacteria","p__Actinobacteria","c__Actinobacteria","o__Pseudonocardiales","f__Pseudonocardiaceae","g__Crossiella","s__sp7967"]}},{"id":"seq29115","metadata":{"taxonomy":["k__Bacteria","p__Actinobacteria","c__Actinobacteria","o__Pseudonocardiales","f__Pseudonocardiaceae","g__Actinomycetospora","s__sp7853"]}},{"id":"seq29116","metadata":{"taxonomy":["k__Bacteria","p__Actinobacteria","c__NA","o__NA","f__NA","g__NA","s__sp10597"]}},{"id":"seq29118","metadata":{"taxonomy":["k__Bacteria","p__Actinobacteria","c__Thermoleophilia","o__Gaiellales","f__NA","g__NA","s__sp10829"]}},{"id":"seq29120","metadata":{"taxonomy":["k__Bacteria","p__Acidobacteria","c__Holophagae","o__NA","f__NA","g__NA","s__sp4007"]}},{"id":"seq29122","metadata":{"taxonomy":["k__Bacteria","p__Chloroflexi","c__Chloroflexia","o__Kallotenuales","f__NA","g__NA","s__sp21222"]}},{"id":"seq29123","metadata":{"taxonomy":["k__Bacteria","p__Actinobacteria","c__Actinobacteria","o__Corynebacteriales","f__Dietziaceae","g__Dietzia","s__maris"]}},{"id":"seq29125","metadata":{"taxonomy":["k__Bacteria","p__Proteobacteria","c__Deltaproteobacteria","o__Oligoflexales","f__NA","g__NA","s__sp54427"]}},{"id":"seq29135","metadata":{"taxonomy":["k__Bacteria","p__Actinobacteria","c__Actinobacteria","o__Propionibacteriales","f__Nocardioidaceae","g__Nocardioides","s__caricicola-kribbensis"]}},{"id":"seq29137","metadata":{"taxonomy":["k__Bacteria","p__Acidobacteria","c__Holophagae","o__NA","f__NA","g__Acidobacteria","s__bacterium"]}},{"id":"seq29139","metadata":{"taxonomy":["k__Bacteria","p__Actinobacteria","c__NA","o__NA","f__NA","g__NA","s__sp10771"]}},{"id":"seq29141","metadata":{"taxonomy":["k__Bacteria","p__Chloroflexi","c__NA","o__NA","f__NA","g__NA","s__sp21452"]}},{"id":"seq29148","metadata":{"taxonomy":["k__Bacteria","p__Proteobacteria","c__Alphaproteobacteria","o__Rhizobiales","f__Methylobacteriaceae","g__NA","s__sp43923"]}},{"id":"seq29150","metadata":{"taxonomy":["None","NA","NA","NA","NA","NA","NA"]}},{"id":"seq29155","metadata":{"taxonomy":["k__Bacteria","p__Planctomycetes","c__Planctomycetacia","o__Planctomycetales","f__Planctomycetaceae","g__NA","s__sp42446"]}},{"id":"seq29157","metadata":{"taxonomy":["k__Bacteria","p__Chloroflexi","c__NA","o__NA","f__NA","g__NA","s__sp21637-sp21646"]}},{"id":"seq29158","metadata":{"taxonomy":["k__Bacteria","p__Chloroflexi","c__NA","o__NA","f__NA","g__NA","s__sp21444"]}},{"id":"seq29159","metadata":{"taxonomy":["k__Bacteria","p__Acidobacteria","c__Acidobacteria","o__NA","f__NA","g__NA","s__sp3405"]}},{"id":"seq29162","metadata":{"taxonomy":["k__Bacteria","p__Actinobacteria","c__Acidimicrobiia","o__Acidimicrobiales","f__NA","g__NA","s__sp4601"]}},{"id":"seq29165","metadata":{"taxonomy":["k__Bacteria","p__Actinobacteria","c__Actinobacteria","o__Propionibacteriales","f__Nocardioidaceae","g__Nocardioides","s__aquiterrae-islandensis"]}},{"id":"seq29166","metadata":{"taxonomy":["k__Bacteria","p__Acidobacteria","c__Acidobacteria","o__NA","f__NA","g__NA","s__sp3280"]}},{"id":"seq29167","metadata":{"taxonomy":["k__Bacteria","p__Actinobacteria","c__Actinobacteria","o__Streptomycetales","f__Streptomycetaceae","g__Streptomyces","s__NA"]}},{"id":"seq29169","metadata":{"taxonomy":["k__Bacteria","p__Actinobacteria","c__Actinobacteria","o__Micrococcales","f__Promicromonosporaceae","g__Promicromonospora","s__sp7297"]}},{"id":"seq29171","metadata":{"taxonomy":["k__Bacteria","p__Bacteroidetes","c__Cytophagia","o__Cytophagales","f__Cytophagaceae","g__Hymenobacter","s__roseosalivarius"]}},{"id":"seq29173","metadata":{"taxonomy":["k__Bacteria","p__Bacteroidetes","c__Sphingobacteriia","o__Sphingobacteriales","f__Chitinophagaceae","g__Flavisolibacter","s__sp18213-sp18222"]}},{"id":"seq29176","metadata":{"taxonomy":["k__Bacteria","p__Actinobacteria","c__Actinobacteria","o__Streptosporangiales","f__Thermomonosporaceae","g__Actinomadura","s__umbrina"]}},{"id":"seq29177","metadata":{"taxonomy":["k__Bacteria","p__Proteobacteria","c__Alphaproteobacteria","o__Rhodospirillales","f__Acetobacteraceae","g__Roseomonas","s__sp45715"]}},{"id":"seq29183","metadata":{"taxonomy":["k__Bacteria","p__Planctomycetes","c__Phycisphaerae","o__NA","f__NA","g__NA","s__sp41155"]}},{"id":"seq29184","metadata":{"taxonomy":["k__Bacteria","p__Actinobacteria","c__Thermoleophilia","o__Solirubrobacterales","f__NA","g__NA","s__sp11029"]}},{"id":"seq29185","metadata":{"taxonomy":["k__Bacteria","p__Firmicutes","c__Clostridia","o__Clostridiales","f__Eubacteriaceae","g__Eubacterium","s__limosum"]}},{"id":"seq29186","metadata":{"taxonomy":["k__Bacteria","p__Chloroflexi","c__Caldilineae","o__Caldilineales","f__Caldilineaceae","g__NA","s__sp21112"]}},{"id":"seq29187","metadata":{"taxonomy":["k__Bacteria","p__Proteobacteria","c__Alphaproteobacteria","o__Sphingomonadales","f__Sphingomonadaceae","g__Sphingomonas","s__kaistensis"]}},{"id":"seq29189","metadata":{"taxonomy":["k__Bacteria","p__Actinobacteria","c__Actinobacteria","o__Frankiales","f__NA","g__NA","s__sp6166"]}},{"id":"seq29192","metadata":{"taxonomy":["k__Bacteria","p__Actinobacteria","c__Actinobacteria","o__Corynebacteriales","f__NA","g__NA","s__NA"]}},{"id":"seq29195","metadata":{"taxonomy":["k__Bacteria","p__Actinobacteria","c__Thermoleophilia","o__Solirubrobacterales","f__Solirubrobacteraceae","g__Solirubrobacter","s__sp11097"]}},{"id":"seq29198","metadata":{"taxonomy":["k__Bacteria","p__Actinobacteria","c__Actinobacteria","o__Streptomycetales","f__Streptomycetaceae","g__Streptomyces","s__NA"]}},{"id":"seq29201","metadata":{"taxonomy":["k__Bacteria","p__Actinobacteria","c__Actinobacteria","o__Propionibacteriales","f__Nocardioidaceae","g__Nocardioides","s__sp7657"]}},{"id":"seq29206","metadata":{"taxonomy":["k__Bacteria","p__Chloroflexi","c__Chloroflexia","o__Kallotenuales","f__NA","g__NA","s__sp21230"]}},{"id":"seq29209","metadata":{"taxonomy":["k__Bacteria","p__Actinobacteria","c__Actinobacteria","o__Micrococcales","f__Micrococcaceae","g__Arthrobacter","s__sp7068"]}},{"id":"seq29210","metadata":{"taxonomy":["None","NA","NA","NA","NA","NA","NA"]}},{"id":"seq29211","metadata":{"taxonomy":["k__Bacteria","p__Actinobacteria","c__Rubrobacteria","o__Rubrobacterales","f__Rubrobacteriaceae","g__Rubrobacter","s__sp10746-sp10749"]}},{"id":"seq29214","metadata":{"taxonomy":["k__Bacteria","p__Chlamydiae","c__Chlamydiae","o__Chlamydiales","f__Parachlamydiaceae","g__*Protochlamydia","s__amoebophila-sp19939"]}},{"id":"seq29217","metadata":{"taxonomy":["k__Bacteria","p__Proteobacteria","c__Alphaproteobacteria","o__Rhizobiales","f__Methylobacteriaceae","g__Methylobacterium","s__sp43889"]}},{"id":"seq29218","metadata":{"taxonomy":["k__Bacteria","p__Bacteroidetes","c__Bacteroidia","o__Bacteroidales","f__Porphyromonadaceae","g__Porphyromonas","s__catoniae"]}},{"id":"seq29220","metadata":{"taxonomy":["k__Bacteria","p__Firmicutes","c__Bacilli","o__Bacillales","f__Staphylococcaceae","g__Staphylococcus","s__capitis-caprae-epidermidis"]}},{"id":"seq29221","metadata":{"taxonomy":["None","NA","NA","NA","NA","NA","NA"]}},{"id":"seq29223","metadata":{"taxonomy":["k__Bacteria","p__Actinobacteria","c__Thermoleophilia","o__Solirubrobacterales","f__NA","g__NA","s__sp11047"]}},{"id":"seq29224","metadata":{"taxonomy":["k__Bacteria","p__Chloroflexi","c__Ktedonobacteria","o__NA","f__NA","g__NA","s__sp21505"]}},{"id":"seq29231","metadata":{"taxonomy":["k__Bacteria","p__Actinobacteria","c__Thermoleophilia","o__Gaiellales","f__NA","g__NA","s__sp10814"]}},{"id":"seq29232","metadata":{"taxonomy":["k__Bacteria","p__Actinobacteria","c__Actinobacteria","o__Frankiales","f__NA","g__NA","s__sp6164-sp6166"]}},{"id":"seq29233","metadata":{"taxonomy":["k__Bacteria","p__Proteobacteria","c__Alphaproteobacteria","o__Sphingomonadales","f__NA","g__NA","s__sp47450"]}},{"id":"seq29235","metadata":{"taxonomy":["k__Bacteria","p__Proteobacteria","c__Betaproteobacteria","o__Neisseriales","f__Neisseriaceae","g__Eikenella","s__corrodens"]}},{"id":"seq29237","metadata":{"taxonomy":["k__Bacteria","p__Proteobacteria","c__Deltaproteobacteria","o__NA","f__NA","g__NA","s__sp53396"]}},{"id":"seq29238","metadata":{"taxonomy":["k__Bacteria","p__Proteobacteria","c__Alphaproteobacteria","o__Rhodospirillales","f__Acetobacteraceae","g__Roseomonas","s__sp45714"]}},{"id":"seq29240","metadata":{"taxonomy":["k__Bacteria","p__Actinobacteria","c__Thermoleophilia","o__Gaiellales","f__NA","g__NA","s__sp10906"]}},{"id":"seq29241","metadata":{"taxonomy":["k__Bacteria","p__Actinobacteria","c__Actinobacteria","o__Propionibacteriales","f__Nocardioidaceae","g__Nocardioides","s__fonticola"]}},{"id":"seq29242","metadata":{"taxonomy":["k__Bacteria","p__Bacteroidetes","c__Sphingobacteriia","o__Sphingobacteriales","f__Chitinophagaceae","g__NA","s__NA"]}},{"id":"seq29243","metadata":{"taxonomy":["k__Bacteria","p__Actinobacteria","c__Thermoleophilia","o__Solirubrobacterales","f__NA","g__NA","s__sp11122"]}},{"id":"seq29246","metadata":{"taxonomy":["k__Bacteria","p__Bacteroidetes","c__Sphingobacteriia","o__Sphingobacteriales","f__Chitinophagaceae","g__Ferruginibacter","s__sp18154"]}},{"id":"seq29249","metadata":{"taxonomy":["k__Bacteria","p__Armatimonadetes","c__NA","o__NA","f__NA","g__NA","s__sp11575"]}},{"id":"seq29250","metadata":{"taxonomy":["k__Bacteria","p__Firmicutes","c__Clostridia","o__Clostridiales","f__Ruminococcaceae","g__Anaerotruncus","s__colihominis"]}},{"id":"seq29257","metadata":{"taxonomy":["k__Bacteria","p__Actinobacteria","c__NA","o__NA","f__NA","g__NA","s__sp10594"]}},{"id":"seq29263","metadata":{"taxonomy":["k__Bacteria","p__Actinobacteria","c__Acidimicrobiia","o__Acidimicrobiales","f__NA","g__NA","s__sp4636"]}},{"id":"seq29264","metadata":{"taxonomy":["k__Bacteria","p__Actinobacteria","c__Actinobacteria","o__Pseudonocardiales","f__Pseudonocardiaceae","g__Pseudonocardia","s__aurantiaca"]}},{"id":"seq29271","metadata":{"taxonomy":["k__Bacteria","p__Gemmatimonadetes","c__Gemmatimonadetes","o__Gemmatimonadales","f__Gemmatimonadaceae","g__NA","s__sp37898"]}},{"id":"seq29273","metadata":{"taxonomy":["k__Bacteria","p__Planctomycetes","c__Planctomycetacia","o__Planctomycetales","f__Planctomycetaceae","g__NA","s__sp42446"]}},{"id":"seq29276","metadata":{"taxonomy":["k__Bacteria","p__Cyanobacteria","c__Cyanobacteria","o__NA","f__FamilyI","g__NA","s__sp23377"]}},{"id":"seq29278","metadata":{"taxonomy":["None","NA","NA","NA","NA","NA","NA"]}},{"id":"seq29286","metadata":{"taxonomy":["k__Bacteria","p__Actinobacteria","c__Thermoleophilia","o__Solirubrobacterales","f__Solirubrobacteraceae","g__Solirubrobacter","s__sp11097"]}},{"id":"seq29287","metadata":{"taxonomy":["None","NA","NA","NA","NA","NA","NA"]}},{"id":"seq29288","metadata":{"taxonomy":["k__Bacteria","p__Proteobacteria","c__Alphaproteobacteria","o__Rhodospirillales","f__Rhodospirillaceae","g__Skermanella","s__sp46219-stibiiresistens"]}},{"id":"seq29292","metadata":{"taxonomy":["k__Bacteria","p__Proteobacteria","c__Alphaproteobacteria","o__Sphingomonadales","f__Sphingomonadaceae","g__Sphingomonas","s__sp47902"]}},{"id":"seq29294","metadata":{"taxonomy":["k__Bacteria","p__Acidobacteria","c__Holophagae","o__NA","f__NA","g__NA","s__sp4007"]}},{"id":"seq29296","metadata":{"taxonomy":["None","NA","NA","NA","NA","NA","NA"]}},{"id":"seq29298","metadata":{"taxonomy":["k__Bacteria","p__Proteobacteria","c__Alphaproteobacteria","o__Rhodospirillales","f__NA","g__*Alysiosphaera","s__sp46519"]}},{"id":"seq29299","metadata":{"taxonomy":["k__Bacteria","p__Acidobacteria","c__Acidobacteria","o__NA","f__NA","g__NA","s__sp3320"]}},{"id":"seq29305","metadata":{"taxonomy":["k__Bacteria","p__Firmicutes","c__Bacilli","o__Bacillales","f__Paenibacillaceae","g__Paenibacillus","s__illinoisensis"]}},{"id":"seq29306","metadata":{"taxonomy":["k__Bacteria","p__Planctomycetes","c__Phycisphaerae","o__NA","f__NA","g__NA","s__sp41122"]}},{"id":"seq29307","metadata":{"taxonomy":["k__Bacteria","p__Gemmatimonadetes","c__Gemmatimonadetes","o__NA","f__NA","g__NA","s__sp37590"]}},{"id":"seq29314","metadata":{"taxonomy":["k__Bacteria","p__Actinobacteria","c__Thermoleophilia","o__Gaiellales","f__NA","g__NA","s__sp10858-sp10872"]}},{"id":"seq29318","metadata":{"taxonomy":["k__Bacteria","p__Actinobacteria","c__Thermoleophilia","o__Solirubrobacterales","f__NA","g__NA","s__sp11065"]}},{"id":"seq29320","metadata":{"taxonomy":["k__Bacteria","p__Verrucomicrobia","c__Spartobacteria","o__Chthoniobacterales","f__Chthoniobacteraceae","g__Chthoniobacter","s__sp69092"]}},{"id":"seq29321","metadata":{"taxonomy":["k__Bacteria","p__Proteobacteria","c__Gammaproteobacteria","o__Xanthomonadales","f__NA","g__Acidibacter","s__sp65530"]}},{"id":"seq29327","metadata":{"taxonomy":["k__Bacteria","p__Chloroflexi","c__Thermomicrobia","o__NA","f__NA","g__NA","s__sp21839"]}},{"id":"seq29330","metadata":{"taxonomy":["k__Bacteria","p__Actinobacteria","c__Actinobacteria","o__Frankiales","f__Sporichthyaceae","g__NA","s__sp6154"]}},{"id":"seq29333","metadata":{"taxonomy":["k__Bacteria","p__Actinobacteria","c__Acidimicrobiia","o__Acidimicrobiales","f__NA","g__NA","s__sp4593"]}},{"id":"seq29334","metadata":{"taxonomy":["k__Bacteria","p__Actinobacteria","c__Actinobacteria","o__Micromonosporales","f__Micromonosporaceae","g__Rhizocola","s__hellebori"]}},{"id":"seq29335","metadata":{"taxonomy":["k__Bacteria","p__Actinobacteria","c__Nitriliruptoria","o__Euzebyales","f__Euzebyaceae","g__Euzebya","s__sp10625"]}},{"id":"seq29336","metadata":{"taxonomy":["k__Bacteria","p__Actinobacteria","c__Actinobacteria","o__Frankiales","f__Geodermatophilaceae","g__Geodermatophilus","s__obscurus"]}},{"id":"seq29337","metadata":{"taxonomy":["k__Bacteria","p__Actinobacteria","c__Actinobacteria","o__Frankiales","f__NA","g__NA","s__sp6166"]}},{"id":"seq29341","metadata":{"taxonomy":["k__Bacteria","p__Firmicutes","c__Bacilli","o__Lactobacillales","f__Carnobacteriaceae","g__Marinilactibacillus","s__piezotolerans"]}},{"id":"seq29348","metadata":{"taxonomy":["k__Bacteria","p__Chloroflexi","c__Ktedonobacteria","o__NA","f__NA","g__NA","s__sp21510"]}},{"id":"seq29354","metadata":{"taxonomy":["k__Bacteria","p__Proteobacteria","c__Alphaproteobacteria","o__NA","f__NA","g__NA","s__NA"]}},{"id":"seq29356","metadata":{"taxonomy":["k__Bacteria","p__Planctomycetes","c__Planctomycetacia","o__Planctomycetales","f__Planctomycetaceae","g__NA","s__sp42446"]}},{"id":"seq29358","metadata":{"taxonomy":["k__Bacteria","p__Actinobacteria","c__Actinobacteria","o__Actinomycetales","f__Actinomycetaceae","g__Actinomyces","s__neuii"]}},{"id":"seq29360","metadata":{"taxonomy":["k__Bacteria","p__Firmicutes","c__Clostridia","o__Clostridiales","f__Ruminococcaceae","g__Anaerotruncus","s__colihominis"]}},{"id":"seq29361","metadata":{"taxonomy":["k__Bacteria","p__Gemmatimonadetes","c__Gemmatimonadetes","o__Gemmatimonadales","f__Gemmatimonadaceae","g__NA","s__sp37959-sp37974"]}},{"id":"seq29364","metadata":{"taxonomy":["k__Bacteria","p__Actinobacteria","c__Rubrobacteria","o__Rubrobacterales","f__Rubrobacteriaceae","g__Rubrobacter","s__sp10748"]}},{"id":"seq29365","metadata":{"taxonomy":["k__Bacteria","p__Firmicutes","c__Clostridia","o__Clostridiales","f__Ruminococcaceae","g__NA","s__sp34773-sp34790"]}},{"id":"seq29369","metadata":{"taxonomy":["k__Bacteria","p__Actinobacteria","c__Actinobacteria","o__Streptomycetales","f__Streptomycetaceae","g__Streptomyces","s__NA"]}},{"id":"seq29371","metadata":{"taxonomy":["None","NA","NA","NA","NA","NA","NA"]}},{"id":"seq29373","metadata":{"taxonomy":["k__Bacteria","p__Actinobacteria","c__Acidimicrobiia","o__Acidimicrobiales","f__NA","g__NA","s__sp4475-sp4480"]}},{"id":"seq29375","metadata":{"taxonomy":["k__Bacteria","p__Actinobacteria","c__Actinobacteria","o__Propionibacteriales","f__Propionibacteriaceae","g__Friedmanniella","s__lacustris"]}},{"id":"seq29377","metadata":{"taxonomy":["k__Bacteria","p__Chloroflexi","c__Chloroflexia","o__Kallotenuales","f__NA","g__NA","s__sp21229"]}},{"id":"seq29382","metadata":{"taxonomy":["k__Bacteria","p__Saccharibacteria","c__NA","o__NA","f__NA","g__NA","s__sp66034"]}},{"id":"seq29388","metadata":{"taxonomy":["k__Bacteria","p__Firmicutes","c__Bacilli","o__Bacillales","f__Bacillaceae","g__Bacillus","s__muralis-simplex-thuringiensis"]}},{"id":"seq29391","metadata":{"taxonomy":["k__Bacteria","p__Proteobacteria","c__Gammaproteobacteria","o__Xanthomonadales","f__Xanthomonadaceae","g__Lysobacter","s__terrae"]}},{"id":"seq29395","metadata":{"taxonomy":["k__Bacteria","p__Gemmatimonadetes","c__Gemmatimonadetes","o__NA","f__NA","g__NA","s__sp37588"]}},{"id":"seq29399","metadata":{"taxonomy":["k__Bacteria","p__Acidobacteria","c__Acidobacteria","o__NA","f__NA","g__NA","s__sp3371"]}},{"id":"seq29400","metadata":{"taxonomy":["k__Bacteria","p__Actinobacteria","c__Actinobacteria","o__Corynebacteriales","f__Nocardiaceae","g__Williamsia","s__deligens"]}},{"id":"seq29401","metadata":{"taxonomy":["k__Bacteria","p__Actinobacteria","c__Actinobacteria","o__Frankiales","f__Geodermatophilaceae","g__NA","s__sp6088"]}},{"id":"seq29402","metadata":{"taxonomy":["k__Bacteria","p__Proteobacteria","c__Betaproteobacteria","o__Burkholderiales","f__Burkholderiaceae","g__Cupriavidus","s__necator"]}},{"id":"seq29407","metadata":{"taxonomy":["k__Bacteria","p__Chloroflexi","c__NA","o__NA","f__NA","g__NA","s__sp21486"]}},{"id":"seq29410","metadata":{"taxonomy":["k__Bacteria","p__Actinobacteria","c__Thermoleophilia","o__Solirubrobacterales","f__Solirubrobacteraceae","g__Solirubrobacter","s__sp11099"]}},{"id":"seq29411","metadata":{"taxonomy":["k__Bacteria","p__Actinobacteria","c__Actinobacteria","o__Frankiales","f__NA","g__NA","s__sp6166"]}},{"id":"seq29412","metadata":{"taxonomy":["k__Bacteria","p__Fusobacteria","c__Fusobacteriia","o__Fusobacteriales","f__Fusobacteriaceae","g__Fusobacterium","s__periodonticum"]}},{"id":"seq29413","metadata":{"taxonomy":["k__Bacteria","p__Actinobacteria","c__Thermoleophilia","o__Solirubrobacterales","f__NA","g__NA","s__sp11023"]}},{"id":"seq29418","metadata":{"taxonomy":["k__Bacteria","p__Actinobacteria","c__Thermoleophilia","o__Solirubrobacterales","f__NA","g__NA","s__sp11065"]}},{"id":"seq29419","metadata":{"taxonomy":["k__Bacteria","p__Actinobacteria","c__Thermoleophilia","o__Solirubrobacterales","f__NA","g__NA","s__sp11022"]}},{"id":"seq29420","metadata":{"taxonomy":["k__Bacteria","p__Actinobacteria","c__Actinobacteria","o__Micrococcales","f__Intrasporangiaceae","g__Intrasporangium","s__sp6444"]}},{"id":"seq29422","metadata":{"taxonomy":["k__Bacteria","p__Bacteroidetes","c__Sphingobacteriia","o__Sphingobacteriales","f__Chitinophagaceae","g__Segetibacter","s__sp18300"]}},{"id":"seq29424","metadata":{"taxonomy":["k__Bacteria","p__Actinobacteria","c__Thermoleophilia","o__Solirubrobacterales","f__NA","g__NA","s__sp11031-sp11036"]}},{"id":"seq29431","metadata":{"taxonomy":["k__Bacteria","p__Proteobacteria","c__Alphaproteobacteria","o__Rhodospirillales","f__NA","g__*Alysiosphaera","s__sp46516"]}},{"id":"seq29433","metadata":{"taxonomy":["k__Bacteria","p__Planctomycetes","c__Planctomycetacia","o__Planctomycetales","f__Planctomycetaceae","g__NA","s__sp41653"]}},{"id":"seq29434","metadata":{"taxonomy":["k__Bacteria","p__Actinobacteria","c__Actinobacteria","o__Pseudonocardiales","f__Pseudonocardiaceae","g__Actinoalloteichus","s__alkalophilus-cyanogriseus"]}},{"id":"seq29441","metadata":{"taxonomy":["k__Bacteria","p__Actinobacteria","c__Actinobacteria","o__Propionibacteriales","f__Nocardioidaceae","g__Aeromicrobium","s__marinum"]}},{"id":"seq29443","metadata":{"taxonomy":["k__Bacteria","p__Actinobacteria","c__Actinobacteria","o__Streptomycetales","f__Streptomycetaceae","g__Streptomyces","s__hainanensis-phaeopurpureus-sp10061"]}},{"id":"seq29445","metadata":{"taxonomy":["k__Bacteria","p__Actinobacteria","c__Thermoleophilia","o__Solirubrobacterales","f__Solirubrobacteraceae","g__Solirubrobacter","s__sp11113"]}},{"id":"seq29448","metadata":{"taxonomy":["k__Bacteria","p__Actinobacteria","c__Thermoleophilia","o__Solirubrobacterales","f__NA","g__NA","s__sp10987"]}},{"id":"seq29449","metadata":{"taxonomy":["k__Bacteria","p__Proteobacteria","c__Alphaproteobacteria","o__Sphingomonadales","f__Sphingomonadaceae","g__Sphingomonas","s__ginsengisoli"]}},{"id":"seq29451","metadata":{"taxonomy":["k__Bacteria","p__Acidobacteria","c__Holophagae","o__NA","f__NA","g__NA","s__sp3996"]}},{"id":"seq29452","metadata":{"taxonomy":["k__Bacteria","p__Gemmatimonadetes","c__Gemmatimonadetes","o__NA","f__NA","g__NA","s__sp37610"]}},{"id":"seq29456","metadata":{"taxonomy":["k__Bacteria","p__Proteobacteria","c__Alphaproteobacteria","o__Rhizobiales","f__NA","g__NA","s__sp44641"]}},{"id":"seq29463","metadata":{"taxonomy":["k__Bacteria","p__Proteobacteria","c__Alphaproteobacteria","o__Rhizobiales","f__Bradyrhizobiaceae","g__NA","s__sp43322"]}},{"id":"seq29471","metadata":{"taxonomy":["k__Bacteria","p__Planctomycetes","c__Phycisphaerae","o__NA","f__NA","g__NA","s__sp41155"]}},{"id":"seq29472","metadata":{"taxonomy":["k__Bacteria","p__Bacteroidetes","c__Bacteroidia","o__Bacteroidales","f__Porphyromonadaceae","g__Parabacteroides","s__merdae"]}},{"id":"seq29474","metadata":{"taxonomy":["k__Bacteria","p__Actinobacteria","c__Actinobacteria","o__Propionibacteriales","f__Nocardioidaceae","g__Nocardioides","s__mesophilus"]}},{"id":"seq29477","metadata":{"taxonomy":["k__Bacteria","p__Actinobacteria","c__Thermoleophilia","o__Solirubrobacterales","f__NA","g__NA","s__sp11017"]}},{"id":"seq29481","metadata":{"taxonomy":["k__Bacteria","p__Actinobacteria","c__Actinobacteria","o__Pseudonocardiales","f__Pseudonocardiaceae","g__Amycolatopsis","s__dongchuanensis"]}},{"id":"seq29482","metadata":{"taxonomy":["k__Bacteria","p__Actinobacteria","c__Actinobacteria","o__Pseudonocardiales","f__Pseudonocardiaceae","g__Actinomycetospora","s__sp7853"]}},{"id":"seq29483","metadata":{"taxonomy":["k__Bacteria","p__Proteobacteria","c__Alphaproteobacteria","o__Sphingomonadales","f__Erythrobacteraceae","g__Porphyrobacter","s__NA"]}},{"id":"seq29490","metadata":{"taxonomy":["k__Bacteria","p__Actinobacteria","c__Actinobacteria","o__Propionibacteriales","f__Nocardioidaceae","g__Nocardioides","s__islandensis"]}},{"id":"seq29493","metadata":{"taxonomy":["k__Bacteria","p__Gemmatimonadetes","c__Gemmatimonadetes","o__NA","f__NA","g__NA","s__sp37619"]}},{"id":"seq29501","metadata":{"taxonomy":["k__Bacteria","p__Actinobacteria","c__Thermoleophilia","o__Gaiellales","f__NA","g__NA","s__sp10950"]}},{"id":"seq29502","metadata":{"taxonomy":["k__Bacteria","p__Gemmatimonadetes","c__Gemmatimonadetes","o__NA","f__NA","g__NA","s__sp37565"]}},{"id":"seq29505","metadata":{"taxonomy":["k__Bacteria","p__Actinobacteria","c__Actinobacteria","o__Propionibacteriales","f__Nocardioidaceae","g__Nocardioides","s__kribbensis-sp7670"]}},{"id":"seq29506","metadata":{"taxonomy":["k__Bacteria","p__Actinobacteria","c__Thermoleophilia","o__Solirubrobacterales","f__NA","g__NA","s__sp11029"]}},{"id":"seq29509","metadata":{"taxonomy":["k__Bacteria","p__Actinobacteria","c__Actinobacteria","o__Propionibacteriales","f__Nocardioidaceae","g__Nocardioides","s__mesophilus"]}},{"id":"seq29511","metadata":{"taxonomy":["k__Bacteria","p__Proteobacteria","c__Alphaproteobacteria","o__Rhodospirillales","f__Acetobacteraceae","g__Craurococcus","s__sp45577"]}},{"id":"seq29518","metadata":{"taxonomy":["k__Bacteria","p__Bacteroidetes","c__Sphingobacteriia","o__Sphingobacteriales","f__Chitinophagaceae","g__Flavisolibacter","s__sp18213"]}},{"id":"seq29521","metadata":{"taxonomy":["k__Bacteria","p__Cyanobacteria","c__Cyanobacteria","o__NA","f__FamilyI","g__Leptolyngbya","s__sp23240"]}},{"id":"seq29526","metadata":{"taxonomy":["k__Bacteria","p__Actinobacteria","c__Thermoleophilia","o__Gaiellales","f__NA","g__NA","s__sp10930-sp10932"]}},{"id":"seq29527","metadata":{"taxonomy":["k__Bacteria","p__Actinobacteria","c__Thermoleophilia","o__Solirubrobacterales","f__NA","g__NA","s__sp11031"]}},{"id":"seq29532","metadata":{"taxonomy":["k__Bacteria","p__Actinobacteria","c__Actinobacteria","o__Streptomycetales","f__Streptomycetaceae","g__Streptomyces","s__hawaiiensis-hygroscopicus-tumescens"]}},{"id":"seq29533","metadata":{"taxonomy":["k__Bacteria","p__Actinobacteria","c__Actinobacteria","o__Micrococcales","f__Cellulomonadaceae","g__Cellulomonas","s__biazotea-fimi"]}},{"id":"seq29534","metadata":{"taxonomy":["k__Bacteria","p__Chloroflexi","c__Thermomicrobia","o__NA","f__NA","g__NA","s__sp21839"]}},{"id":"seq29536","metadata":{"taxonomy":["k__Bacteria","p__Actinobacteria","c__Actinobacteria","o__Pseudonocardiales","f__Pseudonocardiaceae","g__Actinokineospora","s__sp7850"]}},{"id":"seq29537","metadata":{"taxonomy":["k__Bacteria","p__Chloroflexi","c__Ardenticatenia","o__Ardenticatenales","f__NA","g__NA","s__sp20884"]}},{"id":"seq29542","metadata":{"taxonomy":["k__Bacteria","p__Actinobacteria","c__Actinobacteria","o__Kineosporiales","f__Kineosporiaceae","g__Kineococcus","s__radiotolerans"]}},{"id":"seq29548","metadata":{"taxonomy":["k__Bacteria","p__Proteobacteria","c__Betaproteobacteria","o__Burkholderiales","f__Oxalobacteraceae","g__Massilia","s__aerilata-consociata"]}},{"id":"seq29551","metadata":{"taxonomy":["k__Bacteria","p__Proteobacteria","c__Betaproteobacteria","o__Nitrosomonadales","f__Nitrosomonadaceae","g__NA","s__sp50184-sp50232"]}},{"id":"seq29556","metadata":{"taxonomy":["k__Bacteria","p__Actinobacteria","c__Thermoleophilia","o__Solirubrobacterales","f__NA","g__NA","s__sp11065"]}},{"id":"seq29558","metadata":{"taxonomy":["k__Bacteria","p__Actinobacteria","c__Acidimicrobiia","o__Acidimicrobiales","f__NA","g__NA","s__sp4475"]}},{"id":"seq29560","metadata":{"taxonomy":["k__Bacteria","p__Chloroflexi","c__Thermomicrobia","o__NA","f__NA","g__NA","s__sp21845"]}},{"id":"seq29561","metadata":{"taxonomy":["k__Bacteria","p__Firmicutes","c__Clostridia","o__Clostridiales","f__Lachnospiraceae","g__NA","s__sp33262"]}},{"id":"seq29567","metadata":{"taxonomy":["k__Bacteria","p__Chloroflexi","c__Chloroflexia","o__Kallotenuales","f__NA","g__NA","s__sp21221"]}},{"id":"seq29568","metadata":{"taxonomy":["k__Bacteria","p__Actinobacteria","c__Acidimicrobiia","o__Acidimicrobiales","f__NA","g__Aciditerrimonas","s__sp4280"]}},{"id":"seq29574","metadata":{"taxonomy":["k__Bacteria","p__Proteobacteria","c__Gammaproteobacteria","o__Pseudomonadales","f__Pseudomonadaceae","g__Pseudomonas","s__flavescens-putida"]}},{"id":"seq29576","metadata":{"taxonomy":["k__Bacteria","p__Actinobacteria","c__Actinobacteria","o__Micromonosporales","f__Micromonosporaceae","g__Krasilnikovia","s__cinnamomea"]}},{"id":"seq29577","metadata":{"taxonomy":["k__Bacteria","p__Proteobacteria","c__Alphaproteobacteria","o__Rhizobiales","f__NA","g__NA","s__sp43729"]}},{"id":"seq29580","metadata":{"taxonomy":["k__Bacteria","p__Planctomycetes","c__Planctomycetacia","o__Planctomycetales","f__Planctomycetaceae","g__NA","s__sp42292"]}},{"id":"seq29583","metadata":{"taxonomy":["k__Bacteria","p__Actinobacteria","c__Actinobacteria","o__Streptomycetales","f__Streptomycetaceae","g__Streptomyces","s__phaeopurpureus"]}},{"id":"seq29586","metadata":{"taxonomy":["k__Bacteria","p__Proteobacteria","c__Deltaproteobacteria","o__Myxococcales","f__NA","g__NA","s__sp53897"]}},{"id":"seq29589","metadata":{"taxonomy":["k__Bacteria","p__Actinobacteria","c__Actinobacteria","o__Micrococcales","f__Intrasporangiaceae","g__NA","s__NA"]}},{"id":"seq29591","metadata":{"taxonomy":["k__Bacteria","p__Actinobacteria","c__Thermoleophilia","o__Solirubrobacterales","f__NA","g__NA","s__sp11061"]}},{"id":"seq29598","metadata":{"taxonomy":["k__Bacteria","p__Bacteroidetes","c__Cytophagia","o__Cytophagales","f__Cytophagaceae","g__Adhaeribacter","s__sp15068"]}},{"id":"seq29602","metadata":{"taxonomy":["k__Bacteria","p__Acidobacteria","c__Acidobacteria","o__NA","f__NA","g__NA","s__sp3544"]}},{"id":"seq29603","metadata":{"taxonomy":["k__Bacteria","p__Gemmatimonadetes","c__Gemmatimonadetes","o__Gemmatimonadales","f__Gemmatimonadaceae","g__NA","s__sp38006"]}},{"id":"seq29608","metadata":{"taxonomy":["k__Bacteria","p__Actinobacteria","c__Acidimicrobiia","o__Acidimicrobiales","f__Acidimicrobiaceae","g__NA","s__sp4273"]}},{"id":"seq29610","metadata":{"taxonomy":["k__Bacteria","p__Gemmatimonadetes","c__Gemmatimonadetes","o__Gemmatimonadales","f__Gemmatimonadaceae","g__NA","s__sp37966"]}},{"id":"seq29611","metadata":{"taxonomy":["k__Bacteria","p__Chloroflexi","c__NA","o__NA","f__NA","g__NA","s__sp21788"]}},{"id":"seq29612","metadata":{"taxonomy":["k__Bacteria","p__Proteobacteria","c__Betaproteobacteria","o__Burkholderiales","f__Comamonadaceae","g__Aquincola","s__tertiaricarbonis"]}},{"id":"seq29617","metadata":{"taxonomy":["k__Bacteria","p__Actinobacteria","c__Thermoleophilia","o__Solirubrobacterales","f__Solirubrobacteraceae","g__Solirubrobacter","s__sp11113"]}},{"id":"seq29621","metadata":{"taxonomy":["k__Bacteria","p__Saccharibacteria","c__NA","o__NA","f__NA","g__NA","s__sp65976"]}},{"id":"seq29623","metadata":{"taxonomy":["k__Bacteria","p__Actinobacteria","c__Thermoleophilia","o__Solirubrobacterales","f__NA","g__NA","s__sp11122"]}},{"id":"seq29624","metadata":{"taxonomy":["k__Bacteria","p__Cyanobacteria","c__Cyanobacteria","o__NA","f__FamilyI","g__Scytonema","s__sp23506"]}},{"id":"seq29625","metadata":{"taxonomy":["k__Bacteria","p__Proteobacteria","c__Deltaproteobacteria","o__Desulfobacterales","f__Nitrospinaceae","g__NA","s__sp52368-sp52400"]}},{"id":"seq29629","metadata":{"taxonomy":["k__Bacteria","p__Actinobacteria","c__Actinobacteria","o__Micrococcales","f__Micrococcaceae","g__Micrococcus","s__lylae"]}},{"id":"seq29630","metadata":{"taxonomy":["k__Bacteria","p__Acidobacteria","c__Acidobacteria","o__NA","f__NA","g__Bryobacter","s__sp2581"]}},{"id":"seq29634","metadata":{"taxonomy":["k__Bacteria","p__Actinobacteria","c__Actinobacteria","o__Pseudonocardiales","f__Pseudonocardiaceae","g__Pseudonocardia","s__sp8086"]}},{"id":"seq29636","metadata":{"taxonomy":["k__Bacteria","p__Actinobacteria","c__Actinobacteria","o__Frankiales","f__Geodermatophilaceae","g__NA","s__sp6088"]}},{"id":"seq29639","metadata":{"taxonomy":["k__Bacteria","p__Acidobacteria","c__Acidobacteria","o__NA","f__NA","g__NA","s__sp2795"]}},{"id":"seq29642","metadata":{"taxonomy":["k__Bacteria","p__Actinobacteria","c__Actinobacteria","o__Pseudonocardiales","f__Pseudonocardiaceae","g__Pseudonocardia","s__cypriaca"]}},{"id":"seq29643","metadata":{"taxonomy":["None","NA","NA","NA","NA","NA","NA"]}},{"id":"seq29645","metadata":{"taxonomy":["k__Bacteria","p__Bacteroidetes","c__Sphingobacteriia","o__Sphingobacteriales","f__Sphingobacteriaceae","g__Mucilaginibacter","s__polytrichastri"]}},{"id":"seq29648","metadata":{"taxonomy":["k__Bacteria","p__Proteobacteria","c__Deltaproteobacteria","o__NA","f__NA","g__NA","s__sp53296"]}},{"id":"seq29650","metadata":{"taxonomy":["k__Bacteria","p__Actinobacteria","c__Actinobacteria","o__Micrococcales","f__Intrasporangiaceae","g__Intrasporangium","s__sp6448"]}},{"id":"seq29655","metadata":{"taxonomy":["None","NA","NA","NA","NA","NA","NA"]}},{"id":"seq29658","metadata":{"taxonomy":["k__Bacteria","p__Actinobacteria","c__Thermoleophilia","o__Solirubrobacterales","f__Solirubrobacteraceae","g__Solirubrobacter","s__sp11106"]}},{"id":"seq29668","metadata":{"taxonomy":["k__Bacteria","p__Actinobacteria","c__Acidimicrobiia","o__Acidimicrobiales","f__NA","g__NA","s__sp4525-sp4563-sp4615"]}},{"id":"seq29673","metadata":{"taxonomy":["k__Bacteria","p__Actinobacteria","c__Thermoleophilia","o__Solirubrobacterales","f__Patulibacteraceae","g__Patulibacter","s__sp11077"]}},{"id":"seq29677","metadata":{"taxonomy":["k__Bacteria","p__Proteobacteria","c__Alphaproteobacteria","o__Rhodospirillales","f__NA","g__*Alysiosphaera","s__sp46516"]}},{"id":"seq29678","metadata":{"taxonomy":["k__Bacteria","p__Actinobacteria","c__Actinobacteria","o__Micrococcales","f__Microbacteriaceae","g__Microbacterium","s__imperiale-marinilacus"]}},{"id":"seq29681","metadata":{"taxonomy":["None","NA","NA","NA","NA","NA","NA"]}},{"id":"seq29683","metadata":{"taxonomy":["k__Bacteria","p__Planctomycetes","c__Phycisphaerae","o__NA","f__NA","g__NA","s__sp41112"]}},{"id":"seq29685","metadata":{"taxonomy":["None","NA","NA","NA","NA","NA","NA"]}},{"id":"seq29687","metadata":{"taxonomy":["k__Bacteria","p__Actinobacteria","c__Actinobacteria","o__Corynebacteriales","f__Nocardiaceae","g__Rhodococcus","s__NA"]}},{"id":"seq29689","metadata":{"taxonomy":["k__Bacteria","p__Actinobacteria","c__Actinobacteria","o__Propionibacteriales","f__Nocardioidaceae","g__NA","s__sp7702"]}},{"id":"seq29692","metadata":{"taxonomy":["k__Bacteria","p__Actinobacteria","c__Thermoleophilia","o__Gaiellales","f__NA","g__NA","s__sp10846"]}},{"id":"seq29693","metadata":{"taxonomy":["k__Bacteria","p__Actinobacteria","c__Thermoleophilia","o__Solirubrobacterales","f__Solirubrobacteraceae","g__Solirubrobacter","s__sp11099"]}},{"id":"seq29694","metadata":{"taxonomy":["k__Bacteria","p__Gemmatimonadetes","c__Gemmatimonadetes","o__NA","f__NA","g__NA","s__sp37616-sp37643"]}},{"id":"seq29698","metadata":{"taxonomy":["k__Bacteria","p__Actinobacteria","c__Actinobacteria","o__Propionibacteriales","f__Nocardioidaceae","g__Nocardioides","s__halotolerans"]}},{"id":"seq29704","metadata":{"taxonomy":["k__Bacteria","p__Actinobacteria","c__Actinobacteria","o__Corynebacteriales","f__Mycobacteriaceae","g__Mycobacterium","s__chubuense-iranicum"]}},{"id":"seq29709","metadata":{"taxonomy":["k__Bacteria","p__Actinobacteria","c__Thermoleophilia","o__Solirubrobacterales","f__Solirubrobacteraceae","g__Solirubrobacter","s__sp11097"]}},{"id":"seq29713","metadata":{"taxonomy":["None","NA","NA","NA","NA","NA","NA"]}},{"id":"seq29714","metadata":{"taxonomy":["k__Bacteria","p__Cyanobacteria","c__Cyanobacteria","o__NA","f__FamilyI","g__Crinalium","s__epipsammum"]}},{"id":"seq29716","metadata":{"taxonomy":["k__Bacteria","p__Chloroflexi","c__Chloroflexia","o__Kallotenuales","f__NA","g__NA","s__sp21224"]}},{"id":"seq29724","metadata":{"taxonomy":["k__Bacteria","p__Proteobacteria","c__Alphaproteobacteria","o__Rhodospirillales","f__Acetobacteraceae","g__Craurococcus","s__sp45577"]}},{"id":"seq29728","metadata":{"taxonomy":["k__Bacteria","p__Actinobacteria","c__Actinobacteria","o__Frankiales","f__Geodermatophilaceae","g__Geodermatophilus","s__ruber"]}},{"id":"seq29729","metadata":{"taxonomy":["k__Bacteria","p__Firmicutes","c__Bacilli","o__Bacillales","f__Bacillaceae","g__Bacillus","s__luciferensis"]}},{"id":"seq29736","metadata":{"taxonomy":["k__Bacteria","p__Firmicutes","c__Bacilli","o__Bacillales","f__Paenibacillaceae","g__Brevibacillus","s__ginsengisoli"]}},{"id":"seq29739","metadata":{"taxonomy":["k__Bacteria","p__Actinobacteria","c__Actinobacteria","o__Propionibacteriales","f__Nocardioidaceae","g__Nocardioides","s__sp7654-sp7676-tritolerans"]}},{"id":"seq29740","metadata":{"taxonomy":["k__Bacteria","p__Proteobacteria","c__Betaproteobacteria","o__Burkholderiales","f__Burkholderiaceae","g__Lautropia","s__sp48667"]}},{"id":"seq29749","metadata":{"taxonomy":["k__Bacteria","p__Actinobacteria","c__NA","o__NA","f__NA","g__NA","s__sp10771"]}},{"id":"seq29750","metadata":{"taxonomy":["k__Bacteria","p__Actinobacteria","c__Actinobacteria","o__Micromonosporales","f__Micromonosporaceae","g__Asanoa-Phytohabitans","s__NA"]}},{"id":"seq29751","metadata":{"taxonomy":["k__Bacteria","p__Chloroflexi","c__NA","o__NA","f__NA","g__NA","s__sp21788"]}},{"id":"seq29754","metadata":{"taxonomy":["k__Bacteria","p__Proteobacteria","c__Alphaproteobacteria","o__Rhodospirillales","f__Rhodospirillaceae","g__Skermanella","s__aerolata-sp46220"]}},{"id":"seq29755","metadata":{"taxonomy":["k__Bacteria","p__Actinobacteria","c__Thermoleophilia","o__Solirubrobacterales","f__NA","g__NA","s__sp11005"]}},{"id":"seq29758","metadata":{"taxonomy":["k__Bacteria","p__Actinobacteria","c__Thermoleophilia","o__Solirubrobacterales","f__NA","g__NA","s__sp10994"]}},{"id":"seq29760","metadata":{"taxonomy":["k__Bacteria","p__Actinobacteria","c__Thermoleophilia","o__Solirubrobacterales","f__NA","g__NA","s__sp10982"]}},{"id":"seq29762","metadata":{"taxonomy":["k__Bacteria","p__Proteobacteria","c__Deltaproteobacteria","o__Myxococcales","f__Polyangiaceae","g__NA","s__sp54044"]}},{"id":"seq29763","metadata":{"taxonomy":["k__Bacteria","p__Gemmatimonadetes","c__Gemmatimonadetes","o__Gemmatimonadales","f__Gemmatimonadaceae","g__Gemmatimonas","s__sp37866"]}},{"id":"seq29765","metadata":{"taxonomy":["k__Bacteria","p__Proteobacteria","c__Alphaproteobacteria","o__Sphingomonadales","f__NA","g__NA","s__NA"]}},{"id":"seq29768","metadata":{"taxonomy":["k__Bacteria","p__Gemmatimonadetes","c__Gemmatimonadetes","o__NA","f__NA","g__NA","s__sp37628"]}},{"id":"seq29772","metadata":{"taxonomy":["k__Bacteria","p__Actinobacteria","c__Thermoleophilia","o__Solirubrobacterales","f__NA","g__NA","s__sp11031"]}},{"id":"seq29775","metadata":{"taxonomy":["k__Bacteria","p__Planctomycetes","c__Phycisphaerae","o__NA","f__NA","g__NA","s__sp41146"]}},{"id":"seq29776","metadata":{"taxonomy":["k__Bacteria","p__Acidobacteria","c__Acidobacteria","o__NA","f__NA","g__Bryobacter","s__sp2445"]}},{"id":"seq29778","metadata":{"taxonomy":["k__Bacteria","p__Acidobacteria","c__Acidobacteria","o__NA","f__NA","g__NA","s__sp2948"]}},{"id":"seq29779","metadata":{"taxonomy":["k__Bacteria","p__Actinobacteria","c__Actinobacteria","o__Micromonosporales","f__Micromonosporaceae","g__Actinoplanes","s__friuliensis"]}},{"id":"seq29787","metadata":{"taxonomy":["k__Bacteria","p__Actinobacteria","c__Actinobacteria","o__Frankiales","f__Geodermatophilaceae","g__Modestobacter","s__marinus"]}},{"id":"seq29788","metadata":{"taxonomy":["k__Bacteria","p__Proteobacteria","c__Deltaproteobacteria","o__Oligoflexales","f__Oligoflexaceae","g__NA","s__sp54275"]}},{"id":"seq29789","metadata":{"taxonomy":["k__Bacteria","p__Proteobacteria","c__Deltaproteobacteria","o__Desulfobacterales","f__Nitrospinaceae","g__*Entotheonella","s__sp52227"]}},{"id":"seq29794","metadata":{"taxonomy":["k__Bacteria","p__Actinobacteria","c__Thermoleophilia","o__Solirubrobacterales","f__Solirubrobacteraceae","g__Solirubrobacter","s__sp11099"]}},{"id":"seq29796","metadata":{"taxonomy":["k__Bacteria","p__Acidobacteria","c__Acidobacteria","o__NA","f__NA","g__NA","s__sp3628"]}},{"id":"seq29803","metadata":{"taxonomy":["k__Bacteria","p__Actinobacteria","c__Actinobacteria","o__Micrococcales","f__Intrasporangiaceae","g__Intrasporangium","s__sp6445"]}},{"id":"seq29809","metadata":{"taxonomy":["k__Bacteria","p__Actinobacteria","c__Actinobacteria","o__Propionibacteriales","f__Nocardioidaceae","g__Nocardioides","s__sp7669"]}},{"id":"seq29812","metadata":{"taxonomy":["k__Bacteria","p__Actinobacteria","c__Actinobacteria","o__Propionibacteriales","f__Nocardioidaceae","g__Nocardioides","s__terrae"]}},{"id":"seq29814","metadata":{"taxonomy":["k__Bacteria","p__Proteobacteria","c__Betaproteobacteria","o__Burkholderiales","f__Oxalobacteraceae","g__Massilia","s__brevitalea"]}},{"id":"seq29815","metadata":{"taxonomy":["k__Bacteria","p__Bacteroidetes","c__Bacteroidia","o__Bacteroidales","f__Bacteroidaceae","g__Bacteroides","s__sartorii"]}},{"id":"seq29823","metadata":{"taxonomy":["k__Bacteria","p__Actinobacteria","c__Actinobacteria","o__Micrococcales","f__Micrococcaceae","g__Arthrobacter","s__agilis"]}},{"id":"seq29828","metadata":{"taxonomy":["k__Bacteria","p__Proteobacteria","c__Betaproteobacteria","o__Nitrosomonadales","f__Nitrosomonadaceae","g__Nitrosomonas","s__sp50147"]}},{"id":"seq29830","metadata":{"taxonomy":["k__Bacteria","p__Actinobacteria","c__Actinobacteria","o__Micromonosporales","f__Micromonosporaceae","g__Xiangella","s__phaseoli"]}},{"id":"seq29835","metadata":{"taxonomy":["k__Bacteria","p__Actinobacteria","c__NA","o__NA","f__NA","g__NA","s__sp10771"]}},{"id":"seq29836","metadata":{"taxonomy":["k__Bacteria","p__Actinobacteria","c__Actinobacteria","o__Frankiales","f__NA","g__NA","s__sp6166"]}},{"id":"seq29837","metadata":{"taxonomy":["k__Bacteria","p__Actinobacteria","c__Actinobacteria","o__Propionibacteriales","f__Nocardioidaceae","g__Nocardioides","s__pyridinolyticus"]}},{"id":"seq29841","metadata":{"taxonomy":["k__Bacteria","p__Proteobacteria","c__Alphaproteobacteria","o__Rhodospirillales","f__Acetobacteraceae","g__Roseococcus","s__sp45684"]}},{"id":"seq29846","metadata":{"taxonomy":["k__Bacteria","p__Proteobacteria","c__Alphaproteobacteria","o__Rhodobacterales","f__Rhodobacteraceae","g__Tabrizicola","s__sp45174"]}},{"id":"seq29848","metadata":{"taxonomy":["k__Bacteria","p__Actinobacteria","c__Actinobacteria","o__Propionibacteriales","f__Propionibacteriaceae","g__NA","s__sp7822"]}},{"id":"seq29850","metadata":{"taxonomy":["k__Bacteria","p__Actinobacteria","c__Actinobacteria","o__Micrococcales","f__Intrasporangiaceae","g__Fodinibacter","s__luteus"]}},{"id":"seq29854","metadata":{"taxonomy":["None","NA","NA","NA","NA","NA","NA"]}},{"id":"seq29859","metadata":{"taxonomy":["k__Bacteria","p__Chloroflexi","c__NA","o__NA","f__NA","g__NA","s__sp21793"]}},{"id":"seq29864","metadata":{"taxonomy":["k__Bacteria","p__Firmicutes","c__Erysipelotrichia","o__Erysipelotrichales","f__Erysipelotrichaceae","g__Turicibacter","s__sanguinis"]}},{"id":"seq29867","metadata":{"taxonomy":["k__Bacteria","p__Actinobacteria","c__Actinobacteria","o__Micrococcales","f__Intrasporangiaceae","g__Knoellia","s__sinensis-subterranea"]}},{"id":"seq29869","metadata":{"taxonomy":["k__Bacteria","p__Actinobacteria","c__Thermoleophilia","o__Solirubrobacterales","f__NA","g__NA","s__sp11126"]}},{"id":"seq29872","metadata":{"taxonomy":["k__Bacteria","p__Actinobacteria","c__Actinobacteria","o__Micrococcales","f__Intrasporangiaceae","g__Intrasporangium","s__sp6445"]}},{"id":"seq29878","metadata":{"taxonomy":["k__Bacteria","p__Proteobacteria","c__Alphaproteobacteria","o__Rhizobiales","f__Aurantimonadaceae","g__Aureimonas","s__jatrophae-sp43170"]}},{"id":"seq29884","metadata":{"taxonomy":["k__Bacteria","p__Actinobacteria","c__Actinobacteria","o__Micrococcales","f__Microbacteriaceae","g__Curtobacterium","s__herbarum-luteum-oceanosedimentum"]}},{"id":"seq29898","metadata":{"taxonomy":["k__Bacteria","p__Gemmatimonadetes","c__Gemmatimonadetes","o__Gemmatimonadales","f__Gemmatimonadaceae","g__Gemmatimonas","s__sp37866"]}},{"id":"seq29900","metadata":{"taxonomy":["k__Bacteria","p__Actinobacteria","c__Actinobacteria","o__Streptomycetales","f__Streptomycetaceae","g__Streptomyces","s__sp10053"]}},{"id":"seq29905","metadata":{"taxonomy":["k__Bacteria","p__Bacteroidetes","c__Bacteroidia","o__Bacteroidales","f__Porphyromonadaceae","g__Parabacteroides","s__goldsteinii"]}},{"id":"seq29907","metadata":{"taxonomy":["k__Bacteria","p__Proteobacteria","c__Deltaproteobacteria","o__Myxococcales","f__NA","g__NA","s__sp53500"]}},{"id":"seq29908","metadata":{"taxonomy":["k__Bacteria","p__Actinobacteria","c__Actinobacteria","o__Micrococcales","f__Dermabacteraceae","g__Brachybacterium","s__conglomeratum-faecium-paraconglomeratum"]}},{"id":"seq29909","metadata":{"taxonomy":["k__Bacteria","p__Chloroflexi","c__Chloroflexia","o__Kallotenuales","f__NA","g__NA","s__sp21224"]}},{"id":"seq29910","metadata":{"taxonomy":["k__Bacteria","p__Actinobacteria","c__Acidimicrobiia","o__Acidimicrobiales","f__NA","g__NA","s__sp4628"]}},{"id":"seq29919","metadata":{"taxonomy":["k__Bacteria","p__Actinobacteria","c__Actinobacteria","o__Streptomycetales","f__Streptomycetaceae","g__Streptomyces","s__sp9731"]}},{"id":"seq29922","metadata":{"taxonomy":["None","NA","NA","NA","NA","NA","NA"]}},{"id":"seq29923","metadata":{"taxonomy":["k__Bacteria","p__Actinobacteria","c__Thermoleophilia","o__Solirubrobacterales","f__Solirubrobacteraceae","g__Solirubrobacter","s__sp11098"]}},{"id":"seq29924","metadata":{"taxonomy":["k__Bacteria","p__Proteobacteria","c__Betaproteobacteria","o__Burkholderiales","f__Comamonadaceae","g__Rhizobacter","s__bergeniae"]}},{"id":"seq29925","metadata":{"taxonomy":["k__Bacteria","p__Actinobacteria","c__Actinobacteria","o__Propionibacteriales","f__Nocardioidaceae","g__Nocardioides","s__sp7657"]}},{"id":"seq29928","metadata":{"taxonomy":["k__Bacteria","p__Acidobacteria","c__Holophagae","o__NA","f__NA","g__NA","s__sp4001-sp4007"]}},{"id":"seq29929","metadata":{"taxonomy":["k__Bacteria","p__Actinobacteria","c__Thermoleophilia","o__Solirubrobacterales","f__Solirubrobacteraceae","g__Solirubrobacter","s__sp11097"]}},{"id":"seq29935","metadata":{"taxonomy":["k__Bacteria","p__Acidobacteria","c__Acidobacteria","o__NA","f__NA","g__NA","s__sp2931"]}},{"id":"seq29938","metadata":{"taxonomy":["k__Bacteria","p__Actinobacteria","c__Actinobacteria","o__Pseudonocardiales","f__Pseudonocardiaceae","g__Saccharothrix","s__saharensis-xinjiangensis"]}},{"id":"seq29939","metadata":{"taxonomy":["k__Bacteria","p__Proteobacteria","c__Alphaproteobacteria","o__Sphingomonadales","f__Erythrobacteraceae","g__Altererythrobacter","s__sp47515"]}},{"id":"seq29941","metadata":{"taxonomy":["k__Bacteria","p__Acidobacteria","c__Acidobacteria","o__NA","f__NA","g__NA","s__sp2828"]}},{"id":"seq29942","metadata":{"taxonomy":["k__Bacteria","p__Gemmatimonadetes","c__Gemmatimonadetes","o__NA","f__NA","g__NA","s__sp37628"]}},{"id":"seq29946","metadata":{"taxonomy":["k__Bacteria","p__Chloroflexi","c__Chloroflexia","o__Kallotenuales","f__NA","g__NA","s__sp21223"]}},{"id":"seq29947","metadata":{"taxonomy":["k__Bacteria","p__Acidobacteria","c__Acidobacteria","o__NA","f__NA","g__NA","s__sp2945"]}},{"id":"seq29948","metadata":{"taxonomy":["k__Bacteria","p__Proteobacteria","c__Alphaproteobacteria","o__Sphingomonadales","f__Erythrobacteraceae","g__Erythrobacter","s__sp47537-sp47565"]}},{"id":"seq29954","metadata":{"taxonomy":["k__Bacteria","p__Chloroflexi","c__Ardenticatenia","o__Ardenticatenales","f__NA","g__NA","s__sp20884"]}},{"id":"seq29956","metadata":{"taxonomy":["k__Bacteria","p__Actinobacteria","c__Thermoleophilia","o__Solirubrobacterales","f__NA","g__NA","s__sp11031"]}},{"id":"seq29958","metadata":{"taxonomy":["k__Bacteria","p__Actinobacteria","c__NA","o__NA","f__NA","g__NA","s__sp10772"]}},{"id":"seq29964","metadata":{"taxonomy":["k__Bacteria","p__Actinobacteria","c__Actinobacteria","o__Micrococcales","f__Microbacteriaceae","g__Agrococcus","s__terreus"]}},{"id":"seq29965","metadata":{"taxonomy":["k__Bacteria","p__Bacteroidetes","c__Cytophagia","o__Cytophagales","f__Cytophagaceae","g__Adhaeribacter","s__sp15082"]}},{"id":"seq29968","metadata":{"taxonomy":["k__Bacteria","p__Actinobacteria","c__Thermoleophilia","o__Solirubrobacterales","f__NA","g__NA","s__sp11122"]}},{"id":"seq29969","metadata":{"taxonomy":["k__Bacteria","p__Planctomycetes","c__Phycisphaerae","o__NA","f__NA","g__NA","s__sp41155"]}},{"id":"seq29970","metadata":{"taxonomy":["k__Bacteria","p__Actinobacteria","c__Actinobacteria","o__Corynebacteriales","f__Dietziaceae","g__Dietzia","s__maris"]}},{"id":"seq29972","metadata":{"taxonomy":["k__Bacteria","p__Chloroflexi","c__Anaerolineae","o__Anaerolineales","f__Anaerolineaceae","g__NA","s__sp20434"]}},{"id":"seq29980","metadata":{"taxonomy":["k__Bacteria","p__Planctomycetes","c__Planctomycetacia","o__Planctomycetales","f__Planctomycetaceae","g__NA","s__sp42383"]}},{"id":"seq29981","metadata":{"taxonomy":["k__Bacteria","p__Actinobacteria","c__Thermoleophilia","o__Gaiellales","f__NA","g__NA","s__sp10909"]}},{"id":"seq29985","metadata":{"taxonomy":["k__Bacteria","p__Acidobacteria","c__Acidobacteria","o__NA","f__NA","g__NA","s__sp3467"]}},{"id":"seq29986","metadata":{"taxonomy":["k__Bacteria","p__Actinobacteria","c__NA","o__NA","f__NA","g__NA","s__sp10770"]}},{"id":"seq29995","metadata":{"taxonomy":["k__Bacteria","p__Actinobacteria","c__Actinobacteria","o__Frankiales","f__Geodermatophilaceae","g__Geodermatophilus","s__obscurus"]}},{"id":"seq29996","metadata":{"taxonomy":["k__Bacteria","p__Acidobacteria","c__Acidobacteria","o__NA","f__NA","g__NA","s__sp3459"]}},{"id":"seq29999","metadata":{"taxonomy":["k__Bacteria","p__Actinobacteria","c__Actinobacteria","o__Corynebacteriales","f__Nocardiaceae","g__Nocardia","s__caishijiensis"]}},{"id":"seq30007","metadata":{"taxonomy":["k__Bacteria","p__Acidobacteria","c__Acidobacteria","o__NA","f__NA","g__NA","s__sp2948"]}},{"id":"seq30011","metadata":{"taxonomy":["k__Bacteria","p__Actinobacteria","c__Thermoleophilia","o__Solirubrobacterales","f__Solirubrobacteraceae","g__Solirubrobacter","s__sp11097"]}},{"id":"seq30012","metadata":{"taxonomy":["k__Bacteria","p__Proteobacteria","c__Alphaproteobacteria","o__Rhodospirillales","f__NA","g__*Alysiosphaera","s__sp46521"]}},{"id":"seq30016","metadata":{"taxonomy":["k__Bacteria","p__Acidobacteria","c__Acidobacteria","o__NA","f__NA","g__NA","s__sp2794"]}},{"id":"seq30023","metadata":{"taxonomy":["k__Bacteria","p__Cyanobacteria","c__Chloroplast","o__NA","f__NA","g__NA","s__NA"]}},{"id":"seq30026","metadata":{"taxonomy":["k__Bacteria","p__Chloroflexi","c__Chloroflexia","o__Chloroflexales","f__Roseiflexaceae","g__Roseiflexus","s__sp21188"]}},{"id":"seq30027","metadata":{"taxonomy":["k__Bacteria","p__Gemmatimonadetes","c__Gemmatimonadetes","o__NA","f__NA","g__NA","s__sp37757"]}},{"id":"seq30028","metadata":{"taxonomy":["k__Bacteria","p__Acidobacteria","c__Acidobacteria","o__NA","f__NA","g__Blastocatella","s__sp3012"]}},{"id":"seq30031","metadata":{"taxonomy":["k__Bacteria","p__Actinobacteria","c__NA","o__NA","f__NA","g__NA","s__sp10579-sp10588"]}},{"id":"seq30034","metadata":{"taxonomy":["k__Bacteria","p__Verrucomicrobia","c__NA","o__NA","f__NA","g__NA","s__sp68768"]}},{"id":"seq30036","metadata":{"taxonomy":["k__Bacteria","p__Chloroflexi","c__Chloroflexia","o__Chloroflexales","f__Roseiflexaceae","g__Roseiflexus","s__sp21187"]}},{"id":"seq30038","metadata":{"taxonomy":["k__Bacteria","p__Proteobacteria","c__Alphaproteobacteria","o__Rhizobiales","f__NA","g__NA","s__sp43959"]}},{"id":"seq30040","metadata":{"taxonomy":["k__Bacteria","p__Actinobacteria","c__Actinobacteria","o__Frankiales","f__Frankiaceae","g__Jatrophihabitans","s__sp6044"]}},{"id":"seq30047","metadata":{"taxonomy":["k__Bacteria","p__Planctomycetes","c__Planctomycetacia","o__Planctomycetales","f__Planctomycetaceae","g__NA","s__sp42446"]}},{"id":"seq30052","metadata":{"taxonomy":["k__Bacteria","p__Acidobacteria","c__Acidobacteria","o__NA","f__NA","g__NA","s__sp2890"]}},{"id":"seq30053","metadata":{"taxonomy":["k__Bacteria","p__Acidobacteria","c__Acidobacteria","o__NA","f__NA","g__NA","s__sp2927"]}},{"id":"seq30054","metadata":{"taxonomy":["k__Bacteria","p__Actinobacteria","c__Thermoleophilia","o__Solirubrobacterales","f__Solirubrobacteraceae","g__Solirubrobacter","s__sp11099"]}},{"id":"seq30058","metadata":{"taxonomy":["k__Bacteria","p__Actinobacteria","c__Acidimicrobiia","o__Acidimicrobiales","f__NA","g__NA","s__sp4509"]}},{"id":"seq30061","metadata":{"taxonomy":["k__Bacteria","p__Bacteroidetes","c__Sphingobacteriia","o__Sphingobacteriales","f__Chitinophagaceae","g__Segetibacter","s__sp18300-sp18312"]}},{"id":"seq30063","metadata":{"taxonomy":["k__Bacteria","p__Gemmatimonadetes","c__Gemmatimonadetes","o__Gemmatimonadales","f__Gemmatimonadaceae","g__NA","s__sp38002"]}},{"id":"seq30068","metadata":{"taxonomy":["k__Bacteria","p__Acidobacteria","c__Acidobacteria","o__NA","f__NA","g__NA","s__sp2920"]}},{"id":"seq30072","metadata":{"taxonomy":["k__Bacteria","p__Chloroflexi","c__Anaerolineae","o__Anaerolineales","f__Anaerolineaceae","g__NA","s__sp20452"]}},{"id":"seq30074","metadata":{"taxonomy":["k__Bacteria","p__Actinobacteria","c__Thermoleophilia","o__Solirubrobacterales","f__NA","g__NA","s__sp10993"]}},{"id":"seq30075","metadata":{"taxonomy":["k__Bacteria","p__Proteobacteria","c__Alphaproteobacteria","o__Rhodospirillales","f__Acetobacteraceae","g__Craurococcus","s__sp45578"]}},{"id":"seq30080","metadata":{"taxonomy":["k__Bacteria","p__Bacteroidetes","c__Cytophagia","o__Cytophagales","f__Cytophagaceae","g__Hymenobacter","s__arizonensis"]}},{"id":"seq30086","metadata":{"taxonomy":["k__Bacteria","p__Firmicutes","c__Bacilli","o__Bacillales","f__Paenibacillaceae","g__Paenibacillus","s__sp27280"]}},{"id":"seq30088","metadata":{"taxonomy":["k__Bacteria","p__Actinobacteria","c__Thermoleophilia","o__Solirubrobacterales","f__NA","g__NA","s__sp10982"]}},{"id":"seq30090","metadata":{"taxonomy":["k__Bacteria","p__Bacteroidetes","c__Cytophagia","o__Cytophagales","f__Cytophagaceae","g__Rufibacter","s__sp15347"]}},{"id":"seq30092","metadata":{"taxonomy":["k__Bacteria","p__Proteobacteria","c__Deltaproteobacteria","o__Myxococcales","f__NA","g__NA","s__sp54246"]}},{"id":"seq30093","metadata":{"taxonomy":["k__Bacteria","p__Actinobacteria","c__Rubrobacteria","o__Rubrobacterales","f__Rubrobacteriaceae","g__Rubrobacter","s__sp10748"]}},{"id":"seq30094","metadata":{"taxonomy":["k__Bacteria","p__Chloroflexi","c__Chloroflexia","o__Kallotenuales","f__NA","g__NA","s__sp21233"]}},{"id":"seq30095","metadata":{"taxonomy":["None","NA","NA","NA","NA","NA","NA"]}},{"id":"seq30096","metadata":{"taxonomy":["k__Bacteria","p__Actinobacteria","c__Actinobacteria","o__Micrococcales","f__Micrococcaceae","g__Arthrobacter","s__agilis"]}},{"id":"seq30098","metadata":{"taxonomy":["k__Bacteria","p__Planctomycetes","c__Planctomycetacia","o__Planctomycetales","f__Planctomycetaceae","g__NA","s__sp42446"]}},{"id":"seq30103","metadata":{"taxonomy":["k__Bacteria","p__Actinobacteria","c__Acidimicrobiia","o__Acidimicrobiales","f__NA","g__NA","s__sp4640"]}},{"id":"seq30105","metadata":{"taxonomy":["k__Bacteria","p__Acidobacteria","c__Holophagae","o__NA","f__NA","g__NA","s__sp4011"]}},{"id":"seq30109","metadata":{"taxonomy":["k__Bacteria","p__Gemmatimonadetes","c__Gemmatimonadetes","o__Gemmatimonadales","f__Gemmatimonadaceae","g__NA","s__sp37966"]}},{"id":"seq30110","metadata":{"taxonomy":["k__Bacteria","p__Actinobacteria","c__Acidimicrobiia","o__Acidimicrobiales","f__NA","g__NA","s__sp4616"]}},{"id":"seq30111","metadata":{"taxonomy":["k__Bacteria","p__Gemmatimonadetes","c__Gemmatimonadetes","o__Gemmatimonadales","f__Gemmatimonadaceae","g__NA","s__sp37917"]}},{"id":"seq30117","metadata":{"taxonomy":["k__Bacteria","p__Acidobacteria","c__Acidobacteria","o__NA","f__NA","g__NA","s__sp2942"]}},{"id":"seq30119","metadata":{"taxonomy":["k__Bacteria","p__Gemmatimonadetes","c__Gemmatimonadetes","o__Gemmatimonadales","f__Gemmatimonadaceae","g__NA","s__sp37903"]}},{"id":"seq30122","metadata":{"taxonomy":["k__Bacteria","p__Actinobacteria","c__Actinobacteria","o__Propionibacteriales","f__Nocardioidaceae","g__Nocardioides","s__kongjuensis"]}},{"id":"seq30123","metadata":{"taxonomy":["k__Bacteria","p__Actinobacteria","c__Actinobacteria","o__Streptomycetales","f__Streptomycetaceae","g__Streptomyces","s__sp9680"]}},{"id":"seq30124","metadata":{"taxonomy":["k__Bacteria","p__Actinobacteria","c__Actinobacteria","o__Corynebacteriales","f__Corynebacteriaceae","g__Corynebacterium","s__nuruki"]}},{"id":"seq30133","metadata":{"taxonomy":["k__Bacteria","p__Acidobacteria","c__Acidobacteria","o__NA","f__NA","g__NA","s__sp3444"]}},{"id":"seq30137","metadata":{"taxonomy":["k__Bacteria","p__Planctomycetes","c__Planctomycetacia","o__Planctomycetales","f__Planctomycetaceae","g__Singulisphaera","s__sp42092"]}},{"id":"seq30139","metadata":{"taxonomy":["None","NA","NA","NA","NA","NA","NA"]}},{"id":"seq30144","metadata":{"taxonomy":["k__Bacteria","p__Proteobacteria","c__Betaproteobacteria","o__Burkholderiales","f__Comamonadaceae","g__Ramlibacter","s__solisilvae-sp49263"]}},{"id":"seq30147","metadata":{"taxonomy":["k__Bacteria","p__Actinobacteria","c__Thermoleophilia","o__Solirubrobacterales","f__Solirubrobacteraceae","g__Solirubrobacter","s__sp11100"]}},{"id":"seq30149","metadata":{"taxonomy":["k__Bacteria","p__Actinobacteria","c__Actinobacteria","o__Propionibacteriales","f__Nocardioidaceae","g__Nocardioides","s__mesophilus"]}},{"id":"seq30152","metadata":{"taxonomy":["k__Bacteria","p__Actinobacteria","c__Actinobacteria","o__Corynebacteriales","f__Corynebacteriaceae","g__Corynebacterium","s__callunae"]}},{"id":"seq30155","metadata":{"taxonomy":["k__Bacteria","p__Actinobacteria","c__Actinobacteria","o__Streptomycetales","f__Streptomycetaceae","g__Streptomyces","s__burgazadensis"]}},{"id":"seq30158","metadata":{"taxonomy":["k__Bacteria","p__Proteobacteria","c__Alphaproteobacteria","o__Rhodospirillales","f__Acetobacteraceae","g__Craurococcus","s__sp45574-sp45578"]}},{"id":"seq30162","metadata":{"taxonomy":["k__Bacteria","p__Actinobacteria","c__Actinobacteria","o__Frankiales","f__Geodermatophilaceae","g__Geodermatophilus","s__africanus-obscurus-siccatus"]}},{"id":"seq30167","metadata":{"taxonomy":["k__Bacteria","p__Actinobacteria","c__Actinobacteria","o__Corynebacteriales","f__Corynebacteriaceae","g__Corynebacterium","s__coyleae-pilbarense"]}},{"id":"seq30170","metadata":{"taxonomy":["k__Bacteria","p__Actinobacteria","c__Rubrobacteria","o__Rubrobacterales","f__Rubrobacteriaceae","g__Rubrobacter","s__sp10738"]}},{"id":"seq30171","metadata":{"taxonomy":["k__Bacteria","p__Gemmatimonadetes","c__Gemmatimonadetes","o__Gemmatimonadales","f__Gemmatimonadaceae","g__Gemmatimonas","s__sp37851"]}},{"id":"seq30174","metadata":{"taxonomy":["k__Bacteria","p__Acidobacteria","c__Acidobacteria","o__NA","f__NA","g__NA","s__sp2931"]}},{"id":"seq30177","metadata":{"taxonomy":["k__Bacteria","p__Proteobacteria","c__Alphaproteobacteria","o__Rhodospirillales","f__Acetobacteraceae","g__Craurococcus","s__sp45577"]}},{"id":"seq30179","metadata":{"taxonomy":["k__Bacteria","p__Acidobacteria","c__Acidobacteria","o__NA","f__NA","g__Blastocatella","s__sp2988"]}},{"id":"seq30187","metadata":{"taxonomy":["k__Bacteria","p__Bacteroidetes","c__Cytophagia","o__Cytophagales","f__Cytophagaceae","g__Hymenobacter","s__ocellatus"]}},{"id":"seq30191","metadata":{"taxonomy":["k__Bacteria","p__Actinobacteria","c__Rubrobacteria","o__Rubrobacterales","f__Rubrobacteriaceae","g__Rubrobacter","s__sp10746"]}},{"id":"seq30192","metadata":{"taxonomy":["k__Bacteria","p__Gemmatimonadetes","c__Gemmatimonadetes","o__NA","f__NA","g__NA","s__sp37590"]}},{"id":"seq30195","metadata":{"taxonomy":["k__Bacteria","p__Proteobacteria","c__Alphaproteobacteria","o__Rhodospirillales","f__Acetobacteraceae","g__Roseomonas","s__vinacea"]}},{"id":"seq30197","metadata":{"taxonomy":["k__Bacteria","p__Chloroflexi","c__Thermomicrobia","o__NA","f__NA","g__NA","s__sp21839"]}},{"id":"seq30199","metadata":{"taxonomy":["k__Bacteria","p__Proteobacteria","c__Alphaproteobacteria","o__Rhodospirillales","f__Acetobacteraceae","g__Craurococcus","s__sp45574"]}},{"id":"seq30200","metadata":{"taxonomy":["k__Bacteria","p__Proteobacteria","c__Alphaproteobacteria","o__Sphingomonadales","f__Sphingomonadaceae","g__Novosphingobium","s__sp47629"]}},{"id":"seq30201","metadata":{"taxonomy":["k__Bacteria","p__Firmicutes","c__Bacilli","o__Lactobacillales","f__Enterococcaceae","g__Enterococcus","s__faecalis"]}},{"id":"seq30208","metadata":{"taxonomy":["k__Bacteria","p__Proteobacteria","c__Alphaproteobacteria","o__Rhodobacterales","f__Rhodobacteraceae","g__Rubellimicrobium","s__roseum"]}},{"id":"seq30210","metadata":{"taxonomy":["k__Bacteria","p__Proteobacteria","c__Gammaproteobacteria","o__Chromatiales","f__Ectothiorhodospiraceae","g__NA","s__sp57873-sp65763"]}},{"id":"seq30213","metadata":{"taxonomy":["k__Bacteria","p__Actinobacteria","c__Actinobacteria","o__Pseudonocardiales","f__Pseudonocardiaceae","g__Kutzneria","s__kofuensis"]}},{"id":"seq30214","metadata":{"taxonomy":["k__Bacteria","p__Proteobacteria","c__Deltaproteobacteria","o__Myxococcales","f__Cystobacteraceae","g__Cystobacter","s__violaceus"]}},{"id":"seq30215","metadata":{"taxonomy":["k__Bacteria","p__Actinobacteria","c__Thermoleophilia","o__Solirubrobacterales","f__NA","g__NA","s__sp11062"]}},{"id":"seq30216","metadata":{"taxonomy":["k__Bacteria","p__Actinobacteria","c__Actinobacteria","o__Micrococcales","f__Demequinaceae","g__Demequina","s__sp6365"]}},{"id":"seq30218","metadata":{"taxonomy":["k__Bacteria","p__Actinobacteria","c__Acidimicrobiia","o__Acidimicrobiales","f__Iamiaceae","g__Iamia","s__sp4308"]}},{"id":"seq30223","metadata":{"taxonomy":["k__Bacteria","p__Bacteroidetes","c__Sphingobacteriia","o__Sphingobacteriales","f__Chitinophagaceae","g__NA","s__sp18540"]}},{"id":"seq30228","metadata":{"taxonomy":["k__Bacteria","p__Verrucomicrobia","c__NA","o__NA","f__NA","g__NA","s__sp68522-sp68525"]}},{"id":"seq30229","metadata":{"taxonomy":["None","NA","NA","NA","NA","NA","NA"]}},{"id":"seq30230","metadata":{"taxonomy":["k__Bacteria","p__Chloroflexi","c__Chloroflexia","o__Kallotenuales","f__NA","g__NA","s__sp21223"]}},{"id":"seq30233","metadata":{"taxonomy":["k__Bacteria","p__Bacteroidetes","c__Bacteroidia","o__Bacteroidales","f__Porphyromonadaceae","g__Porphyromonas","s__sp13380"]}},{"id":"seq30234","metadata":{"taxonomy":["k__Bacteria","p__Actinobacteria","c__Actinobacteria","o__Propionibacteriales","f__Nocardioidaceae","g__Aeromicrobium-Nocardioides","s__erythreum-massiliense-sp7677"]}},{"id":"seq30236","metadata":{"taxonomy":["k__Bacteria","p__Planctomycetes","c__Planctomycetacia","o__Planctomycetales","f__Planctomycetaceae","g__NA","s__sp42383"]}},{"id":"seq30237","metadata":{"taxonomy":["k__Bacteria","p__Actinobacteria","c__Thermoleophilia","o__Solirubrobacterales","f__Solirubrobacteraceae","g__Solirubrobacter","s__sp11099"]}},{"id":"seq30238","metadata":{"taxonomy":["k__Bacteria","p__Actinobacteria","c__Actinobacteria","o__Corynebacteriales","f__Dietziaceae","g__Dietzia","s__maris"]}},{"id":"seq30240","metadata":{"taxonomy":["k__Bacteria","p__Actinobacteria","c__Actinobacteria","o__Frankiales","f__Geodermatophilaceae","g__Geodermatophilus","s__africanus-obscurus-siccatus"]}},{"id":"seq30242","metadata":{"taxonomy":["k__Bacteria","p__Acidobacteria","c__Holophagae","o__NA","f__NA","g__NA","s__sp3940"]}},{"id":"seq30247","metadata":{"taxonomy":["k__Bacteria","p__Bacteroidetes","c__Sphingobacteriia","o__Sphingobacteriales","f__Chitinophagaceae","g__Segetibacter","s__aerophilus"]}},{"id":"seq30250","metadata":{"taxonomy":["k__Bacteria","p__Firmicutes","c__Clostridia","o__Clostridiales","f__Ruminococcaceae","g__NA","s__sp35230-sp35249"]}},{"id":"seq30252","metadata":{"taxonomy":["k__Bacteria","p__Actinobacteria","c__Thermoleophilia","o__Solirubrobacterales","f__Solirubrobacteraceae","g__Solirubrobacter","s__ginsenosidimutans"]}},{"id":"seq30256","metadata":{"taxonomy":["k__Bacteria","p__Actinobacteria","c__Thermoleophilia","o__Solirubrobacterales","f__NA","g__NA","s__sp10960"]}},{"id":"seq30262","metadata":{"taxonomy":["k__Bacteria","p__Gemmatimonadetes","c__Gemmatimonadetes","o__Gemmatimonadales","f__Gemmatimonadaceae","g__NA","s__sp37959"]}},{"id":"seq30263","metadata":{"taxonomy":["k__Bacteria","p__Proteobacteria","c__Betaproteobacteria","o__NA","f__NA","g__NA","s__sp50685"]}},{"id":"seq30265","metadata":{"taxonomy":["k__Bacteria","p__Actinobacteria","c__Acidimicrobiia","o__Acidimicrobiales","f__NA","g__NA","s__sp4601"]}},{"id":"seq30270","metadata":{"taxonomy":["k__Bacteria","p__Acidobacteria","c__Acidobacteria","o__NA","f__NA","g__NA","s__sp3492"]}},{"id":"seq30271","metadata":{"taxonomy":["k__Bacteria","p__Actinobacteria","c__Actinobacteria","o__Streptosporangiales","f__Thermomonosporaceae","g__Actinomadura","s__rupiterrae-yumaensis"]}},{"id":"seq30275","metadata":{"taxonomy":["k__Bacteria","p__Proteobacteria","c__Betaproteobacteria","o__Burkholderiales","f__Oxalobacteraceae","g__Massilia","s__cf.-namucuonensis-sp49424"]}},{"id":"seq30276","metadata":{"taxonomy":["k__Bacteria","p__Actinobacteria","c__Actinobacteria","o__Frankiales","f__Geodermatophilaceae","g__Geodermatophilus","s__africanus-obscurus"]}},{"id":"seq30280","metadata":{"taxonomy":["k__Bacteria","p__Bacteroidetes","c__Sphingobacteriia","o__Sphingobacteriales","f__Chitinophagaceae","g__Segetibacter","s__sp18300"]}},{"id":"seq30281","metadata":{"taxonomy":["k__Bacteria","p__Proteobacteria","c__Deltaproteobacteria","o__Desulfobacterales","f__Nitrospinaceae","g__NA","s__sp52391"]}},{"id":"seq30285","metadata":{"taxonomy":["k__Bacteria","p__Proteobacteria","c__Deltaproteobacteria","o__Desulfobacterales","f__Nitrospinaceae","g__*Entotheonella","s__sp52215"]}},{"id":"seq30287","metadata":{"taxonomy":["None","NA","NA","NA","NA","NA","NA"]}},{"id":"seq30288","metadata":{"taxonomy":["k__Bacteria","p__Chloroflexi","c__NA","o__NA","f__NA","g__NA","s__sp21793"]}},{"id":"seq30294","metadata":{"taxonomy":["k__Bacteria","p__Chloroflexi","c__Chloroflexia","o__Kallotenuales","f__NA","g__NA","s__sp21228"]}},{"id":"seq30295","metadata":{"taxonomy":["k__Bacteria","p__Proteobacteria","c__Alphaproteobacteria","o__Rhodospirillales","f__Acetobacteraceae","g__Craurococcus","s__sp45577"]}},{"id":"seq30297","metadata":{"taxonomy":["k__Bacteria","p__Firmicutes","c__Bacilli","o__Bacillales","f__Alicyclobacillaceae","g__Tumebacillus","s__sp24531"]}},{"id":"seq30301","metadata":{"taxonomy":["k__Bacteria","p__Bacteroidetes","c__Sphingobacteriia","o__Sphingobacteriales","f__Chitinophagaceae","g__Flavisolibacter-Flavitalea","s__gansuensis-sp18209-sp18498"]}},{"id":"seq30308","metadata":{"taxonomy":["k__Bacteria","p__Bacteroidetes","c__Sphingobacteriia","o__Sphingobacteriales","f__Sphingobacteriaceae","g__NA","s__sp19325"]}},{"id":"seq30309","metadata":{"taxonomy":["k__Bacteria","p__Proteobacteria","c__Alphaproteobacteria","o__Rhodospirillales","f__NA","g__*Alysiosphaera","s__sp46519"]}},{"id":"seq30311","metadata":{"taxonomy":["k__Bacteria","p__Actinobacteria","c__Thermoleophilia","o__Solirubrobacterales","f__NA","g__NA","s__sp11059"]}},{"id":"seq30313","metadata":{"taxonomy":["k__Bacteria","p__Proteobacteria","c__Deltaproteobacteria","o__Myxococcales","f__Polyangiaceae","g__Byssovorax","s__sp53985"]}},{"id":"seq30319","metadata":{"taxonomy":["k__Bacteria","p__Proteobacteria","c__Betaproteobacteria","o__Burkholderiales","f__Oxalobacteraceae","g__Massilia","s__suwonensis"]}},{"id":"seq30320","metadata":{"taxonomy":["k__Bacteria","p__Proteobacteria","c__Alphaproteobacteria","o__Rhodospirillales","f__Acetobacteraceae","g__NA","s__sp45738"]}},{"id":"seq30321","metadata":{"taxonomy":["k__Bacteria","p__Firmicutes","c__Clostridia","o__Clostridiales","f__NA","g__NA","s__sp31079"]}},{"id":"seq30323","metadata":{"taxonomy":["k__Bacteria","p__Planctomycetes","c__Planctomycetacia","o__Planctomycetales","f__Planctomycetaceae","g__NA","s__sp42446"]}},{"id":"seq30324","metadata":{"taxonomy":["k__Bacteria","p__Proteobacteria","c__Deltaproteobacteria","o__Myxococcales","f__Myxococcaceae","g__Aggregicoccus","s__edonensis"]}},{"id":"seq30326","metadata":{"taxonomy":["k__Bacteria","p__Actinobacteria","c__Acidimicrobiia","o__Acidimicrobiales","f__NA","g__NA","s__sp4623"]}},{"id":"seq30328","metadata":{"taxonomy":["k__Bacteria","p__Actinobacteria","c__Thermoleophilia","o__Solirubrobacterales","f__NA","g__NA","s__sp10997"]}},{"id":"seq30329","metadata":{"taxonomy":["k__Bacteria","p__Acidobacteria","c__Acidobacteria","o__NA","f__NA","g__NA","s__sp2931"]}},{"id":"seq30332","metadata":{"taxonomy":["k__Bacteria","p__Actinobacteria","c__Actinobacteria","o__Micrococcales","f__Microbacteriaceae","g__Microbacterium","s__lacticum-natoriense-testaceum"]}},{"id":"seq30336","metadata":{"taxonomy":["k__Bacteria","p__Firmicutes","c__Clostridia","o__Clostridiales","f__Eubacteriaceae","g__Anaerofustis","s__stercorihominis"]}},{"id":"seq30337","metadata":{"taxonomy":["k__Bacteria","p__Proteobacteria","c__Alphaproteobacteria","o__Sphingomonadales","f__Sphingomonadaceae","g__Sphingomonas","s__wittichii"]}},{"id":"seq30338","metadata":{"taxonomy":["k__Bacteria","p__Actinobacteria","c__Acidimicrobiia","o__Acidimicrobiales","f__NA","g__NA","s__sp4640"]}},{"id":"seq30343","metadata":{"taxonomy":["k__Bacteria","p__Chloroflexi","c__NA","o__NA","f__NA","g__NA","s__sp21793"]}},{"id":"seq30346","metadata":{"taxonomy":["k__Bacteria","p__Firmicutes","c__Clostridia","o__Clostridiales","f__Lachnospiraceae","g__NA","s__sp33780"]}},{"id":"seq30347","metadata":{"taxonomy":["k__Bacteria","p__Chloroflexi","c__NA","o__NA","f__NA","g__NA","s__sp21490"]}},{"id":"seq30354","metadata":{"taxonomy":["k__Bacteria","p__Actinobacteria","c__Thermoleophilia","o__Gaiellales","f__NA","g__NA","s__sp10886"]}},{"id":"seq30357","metadata":{"taxonomy":["k__Bacteria","p__Chloroflexi","c__Chloroflexia","o__Kallotenuales","f__NA","g__NA","s__sp21230"]}},{"id":"seq30358","metadata":{"taxonomy":["k__Bacteria","p__Actinobacteria","c__Acidimicrobiia","o__Acidimicrobiales","f__NA","g__*Microthrix","s__sp4290"]}},{"id":"seq30360","metadata":{"taxonomy":["k__Bacteria","p__Planctomycetes","c__Phycisphaerae","o__NA","f__NA","g__NA","s__sp41159"]}},{"id":"seq30363","metadata":{"taxonomy":["k__Bacteria","p__Actinobacteria","c__Thermoleophilia","o__Solirubrobacterales","f__NA","g__NA","s__sp11044"]}},{"id":"seq30364","metadata":{"taxonomy":["k__Bacteria","p__Gemmatimonadetes","c__Gemmatimonadetes","o__Gemmatimonadales","f__Gemmatimonadaceae","g__NA","s__sp37993"]}},{"id":"seq30365","metadata":{"taxonomy":["k__Bacteria","p__Verrucomicrobia","c__Spartobacteria","o__Chthoniobacterales","f__NA","g__NA","s__sp69109"]}},{"id":"seq30369","metadata":{"taxonomy":["k__Bacteria","p__Proteobacteria","c__Alphaproteobacteria","o__Rhodospirillales","f__Acetobacteraceae","g__NA","s__sp45792"]}},{"id":"seq30373","metadata":{"taxonomy":["k__Bacteria","p__Proteobacteria","c__Betaproteobacteria","o__Burkholderiales","f__Comamonadaceae","g__Ramlibacter","s__tataouinensis"]}},{"id":"seq30380","metadata":{"taxonomy":["k__Bacteria","p__Planctomycetes","c__Planctomycetacia","o__Planctomycetales","f__Planctomycetaceae","g__NA","s__sp42446"]}},{"id":"seq30384","metadata":{"taxonomy":["k__Bacteria","p__Planctomycetes","c__Phycisphaerae","o__NA","f__NA","g__NA","s__sp41157-sp41177"]}},{"id":"seq30387","metadata":{"taxonomy":["k__Bacteria","p__Actinobacteria","c__Actinobacteria","o__Frankiales","f__Geodermatophilaceae","g__Blastococcus","s__jejuensis"]}},{"id":"seq30392","metadata":{"taxonomy":["k__Bacteria","p__Actinobacteria","c__Actinobacteria","o__Streptosporangiales","f__NA","g__Motilibacter","s__peucedani"]}},{"id":"seq30394","metadata":{"taxonomy":["k__Bacteria","p__Actinobacteria","c__Rubrobacteria","o__Rubrobacterales","f__Rubrobacteriaceae","g__Rubrobacter","s__sp10738"]}},{"id":"seq30395","metadata":{"taxonomy":["k__Bacteria","p__Actinobacteria","c__Actinobacteria","o__Frankiales","f__Geodermatophilaceae","g__Geodermatophilus","s__brasiliensis-taihuensis"]}},{"id":"seq30397","metadata":{"taxonomy":["None","NA","NA","NA","NA","NA","NA"]}},{"id":"seq30399","metadata":{"taxonomy":["k__Bacteria","p__Actinobacteria","c__NA","o__NA","f__NA","g__NA","s__sp10767-sp10777"]}},{"id":"seq30400","metadata":{"taxonomy":["k__Bacteria","p__Actinobacteria","c__Actinobacteria","o__Micrococcales","f__Cellulomonadaceae","g__Cellulomonas","s__biazotea-fimi"]}},{"id":"seq30401","metadata":{"taxonomy":["k__Bacteria","p__Acidobacteria","c__Acidobacteria","o__NA","f__NA","g__NA","s__sp3435"]}},{"id":"seq30403","metadata":{"taxonomy":["k__Bacteria","p__Chloroflexi","c__Chloroflexia","o__Kallotenuales","f__NA","g__NA","s__sp21233"]}},{"id":"seq30405","metadata":{"taxonomy":["k__Bacteria","p__Actinobacteria","c__Actinobacteria","o__Micrococcales","f__Cellulomonadaceae","g__Cellulomonas","s__denverensis"]}},{"id":"seq30406","metadata":{"taxonomy":["k__Bacteria","p__Gemmatimonadetes","c__Gemmatimonadetes","o__NA","f__NA","g__NA","s__sp37610"]}},{"id":"seq30408","metadata":{"taxonomy":["k__Bacteria","p__Actinobacteria","c__Actinobacteria","o__Micrococcales","f__NA","g__NA","s__NA"]}},{"id":"seq30410","metadata":{"taxonomy":["None","NA","NA","NA","NA","NA","NA"]}},{"id":"seq30419","metadata":{"taxonomy":["k__Bacteria","p__Chloroflexi","c__Ktedonobacteria","o__NA","f__NA","g__NA","s__sp21505"]}},{"id":"seq30421","metadata":{"taxonomy":["k__Bacteria","p__Chloroflexi","c__NA","o__NA","f__NA","g__NA","s__sp21445"]}},{"id":"seq30424","metadata":{"taxonomy":["k__Bacteria","p__Actinobacteria","c__Acidimicrobiia","o__Acidimicrobiales","f__NA","g__NA","s__sp4476"]}},{"id":"seq30425","metadata":{"taxonomy":["k__Bacteria","p__Actinobacteria","c__Acidimicrobiia","o__Acidimicrobiales","f__NA","g__NA","s__sp4563"]}},{"id":"seq30430","metadata":{"taxonomy":["k__Bacteria","p__Spirochaetae","c__Spirochaetes","o__Spirochaetales","f__Spirochaetaceae","g__Treponema","s__sp66818"]}},{"id":"seq30432","metadata":{"taxonomy":["k__Bacteria","p__Actinobacteria","c__Thermoleophilia","o__Solirubrobacterales","f__NA","g__NA","s__sp11031"]}},{"id":"seq30434","metadata":{"taxonomy":["k__Bacteria","p__Proteobacteria","c__Deltaproteobacteria","o__Myxococcales","f__Sandaracinaceae","g__NA","s__sp54094"]}},{"id":"seq30438","metadata":{"taxonomy":["k__Bacteria","p__Acidobacteria","c__Acidobacteria","o__NA","f__NA","g__NA","s__sp2953"]}},{"id":"seq30447","metadata":{"taxonomy":["k__Bacteria","p__Chloroflexi","c__NA","o__NA","f__NA","g__NA","s__sp21444"]}},{"id":"seq30452","metadata":{"taxonomy":["k__Bacteria","p__Proteobacteria","c__Deltaproteobacteria","o__Myxococcales","f__Sandaracinaceae","g__NA","s__sp54099"]}},{"id":"seq30454","metadata":{"taxonomy":["k__Bacteria","p__Acidobacteria","c__Acidobacteria","o__NA","f__NA","g__Bryobacter","s__sp2564-sp2589"]}},{"id":"seq30455","metadata":{"taxonomy":["k__Bacteria","p__Actinobacteria","c__Acidimicrobiia","o__Acidimicrobiales","f__NA","g__NA","s__sp4525"]}},{"id":"seq30458","metadata":{"taxonomy":["k__Bacteria","p__Saccharibacteria","c__NA","o__NA","f__NA","g__NA","s__NA"]}},{"id":"seq30463","metadata":{"taxonomy":["k__Bacteria","p__Planctomycetes","c__Phycisphaerae","o__NA","f__NA","g__NA","s__sp41143"]}},{"id":"seq30464","metadata":{"taxonomy":["k__Bacteria","p__Actinobacteria","c__Actinobacteria","o__Micrococcales","f__Intrasporangiaceae","g__Fodinibacter","s__luteus"]}},{"id":"seq30466","metadata":{"taxonomy":["k__Bacteria","p__Chloroflexi","c__NA","o__NA","f__NA","g__NA","s__sp21482"]}},{"id":"seq30468","metadata":{"taxonomy":["k__Bacteria","p__Proteobacteria","c__Alphaproteobacteria","o__Rhodospirillales","f__Acetobacteraceae","g__Roseomonas","s__sp45715"]}},{"id":"seq30471","metadata":{"taxonomy":["k__Bacteria","p__Proteobacteria","c__Alphaproteobacteria","o__Rhizobiales","f__NA","g__NA","s__sp43959"]}},{"id":"seq30474","metadata":{"taxonomy":["k__Bacteria","p__Firmicutes","c__Clostridia","o__Clostridiales","f__Ruminococcaceae","g__Ruminiclostridium","s__sp34935"]}},{"id":"seq30477","metadata":{"taxonomy":["k__Bacteria","p__Chloroflexi","c__Ktedonobacteria","o__NA","f__NA","g__NA","s__sp21505"]}},{"id":"seq30478","metadata":{"taxonomy":["k__Bacteria","p__Actinobacteria","c__Actinobacteria","o__Frankiales","f__Geodermatophilaceae","g__Modestobacter","s__marinus"]}},{"id":"seq30480","metadata":{"taxonomy":["None","NA","NA","NA","NA","NA","NA"]}},{"id":"seq30482","metadata":{"taxonomy":["k__Bacteria","p__Proteobacteria","c__Betaproteobacteria","o__Burkholderiales","f__Oxalobacteraceae","g__Noviherbaspirillum","s__sp49442"]}},{"id":"seq30488","metadata":{"taxonomy":["k__Bacteria","p__Actinobacteria","c__Actinobacteria","o__Pseudonocardiales","f__Pseudonocardiaceae","g__Actinomycetospora","s__sp7855"]}},{"id":"seq30489","metadata":{"taxonomy":["k__Bacteria","p__Proteobacteria","c__Alphaproteobacteria","o__Caulobacterales","f__Caulobacteraceae","g__Caulobacter","s__fusiformis-sp42762"]}},{"id":"seq30490","metadata":{"taxonomy":["k__Bacteria","p__Actinobacteria","c__Actinobacteria","o__Propionibacteriales","f__Propionibacteriaceae","g__Propionibacterium","s__acnes-humerusii"]}},{"id":"seq30492","metadata":{"taxonomy":["k__Bacteria","p__Actinobacteria","c__Thermoleophilia","o__Solirubrobacterales","f__NA","g__NA","s__sp11058"]}},{"id":"seq30493","metadata":{"taxonomy":["k__Bacteria","p__Actinobacteria","c__Actinobacteria","o__Micrococcales","f__Microbacteriaceae","g__Chryseoglobus-Leifsonia","s__frigidaquae-poae"]}},{"id":"seq30495","metadata":{"taxonomy":["k__Bacteria","p__Verrucomicrobia","c__Spartobacteria","o__Chthoniobacterales","f__Chthoniobacteraceae","g__Chthoniobacter","s__sp69091"]}},{"id":"seq30497","metadata":{"taxonomy":["k__Bacteria","p__Actinobacteria","c__Actinobacteria","o__Propionibacteriales","f__Nocardioidaceae","g__Nocardioides","s__islandensis"]}},{"id":"seq30498","metadata":{"taxonomy":["k__Bacteria","p__Proteobacteria","c__Alphaproteobacteria","o__Rhodospirillales","f__Rhodospirillaceae","g__NA","s__sp46423"]}},{"id":"seq30499","metadata":{"taxonomy":["k__Bacteria","p__Acidobacteria","c__Acidobacteria","o__NA","f__NA","g__NA","s__sp2822"]}},{"id":"seq30507","metadata":{"taxonomy":["k__Bacteria","p__Actinobacteria","c__Actinobacteria","o__Propionibacteriales","f__Nocardioidaceae","g__Nocardioides","s__sp7646"]}},{"id":"seq30508","metadata":{"taxonomy":["k__Bacteria","p__Planctomycetes","c__Planctomycetacia","o__Planctomycetales","f__Planctomycetaceae","g__NA","s__sp42446"]}},{"id":"seq30513","metadata":{"taxonomy":["k__Bacteria","p__Actinobacteria","c__Thermoleophilia","o__Solirubrobacterales","f__NA","g__Conexibacter","s__woesei"]}},{"id":"seq30523","metadata":{"taxonomy":["k__Bacteria","p__Proteobacteria","c__Deltaproteobacteria","o__Myxococcales","f__Polyangiaceae","g__Polyangium","s__sorediatum"]}},{"id":"seq30524","metadata":{"taxonomy":["k__Bacteria","p__Proteobacteria","c__Betaproteobacteria","o__Burkholderiales","f__Comamonadaceae","g__NA","s__sp49251-sp49263"]}},{"id":"seq30526","metadata":{"taxonomy":["None","NA","NA","NA","NA","NA","NA"]}},{"id":"seq30527","metadata":{"taxonomy":["None","NA","NA","NA","NA","NA","NA"]}},{"id":"seq30528","metadata":{"taxonomy":["k__Bacteria","p__Acidobacteria","c__Acidobacteria","o__NA","f__NA","g__NA","s__sp3450"]}},{"id":"seq30530","metadata":{"taxonomy":["k__Bacteria","p__Actinobacteria","c__Thermoleophilia","o__Solirubrobacterales","f__NA","g__NA","s__sp10967"]}},{"id":"seq30534","metadata":{"taxonomy":["k__Bacteria","p__Actinobacteria","c__Actinobacteria","o__Propionibacteriales","f__Nocardioidaceae","g__Nocardioides","s__halotolerans"]}},{"id":"seq30537","metadata":{"taxonomy":["k__Bacteria","p__Actinobacteria","c__Actinobacteria","o__Micrococcales","f__Intrasporangiaceae","g__Ornithinimicrobium","s__murale"]}},{"id":"seq30539","metadata":{"taxonomy":["k__Bacteria","p__Proteobacteria","c__Betaproteobacteria","o__Neisseriales","f__Neisseriaceae","g__Neisseria","s__mucosa"]}},{"id":"seq30542","metadata":{"taxonomy":["k__Bacteria","p__Actinobacteria","c__Thermoleophilia","o__Solirubrobacterales","f__NA","g__NA","s__sp11031"]}},{"id":"seq30544","metadata":{"taxonomy":["k__Bacteria","p__Gemmatimonadetes","c__Gemmatimonadetes","o__NA","f__NA","g__NA","s__sp37566"]}},{"id":"seq30546","metadata":{"taxonomy":["k__Bacteria","p__Firmicutes","c__Bacilli","o__Bacillales","f__Staphylococcaceae","g__Staphylococcus","s__pasteuri"]}},{"id":"seq30553","metadata":{"taxonomy":["k__Bacteria","p__Proteobacteria","c__Alphaproteobacteria","o__Rhodospirillales","f__Acetobacteraceae","g__Craurococcus","s__sp45577"]}},{"id":"seq30554","metadata":{"taxonomy":["k__Bacteria","p__Planctomycetes","c__Phycisphaerae","o__NA","f__NA","g__NA","s__sp41159"]}},{"id":"seq30556","metadata":{"taxonomy":["None","NA","NA","NA","NA","NA","NA"]}},{"id":"seq30558","metadata":{"taxonomy":["k__Bacteria","p__Actinobacteria","c__Actinobacteria","o__Micrococcales","f__Micrococcaceae","g__Arthrobacter","s__sp7079"]}},{"id":"seq30559","metadata":{"taxonomy":["k__Bacteria","p__Proteobacteria","c__Alphaproteobacteria","o__Rhizobiales","f__Xanthobacteraceae","g__Variibacter","s__sp44539"]}},{"id":"seq30562","metadata":{"taxonomy":["k__Bacteria","p__Proteobacteria","c__Gammaproteobacteria","o__Enterobacteriales","f__Enterobacteriaceae","g__Escherichia","s__hermannii"]}},{"id":"seq30570","metadata":{"taxonomy":["k__Bacteria","p__Acidobacteria","c__Holophagae","o__NA","f__NA","g__NA","s__sp3989"]}},{"id":"seq30575","metadata":{"taxonomy":["k__Bacteria","p__Proteobacteria","c__Alphaproteobacteria","o__Rhodospirillales","f__Acetobacteraceae","g__Acidocella","s__sp45542"]}},{"id":"seq30577","metadata":{"taxonomy":["k__Bacteria","p__Acidobacteria","c__Acidobacteria","o__NA","f__NA","g__NA","s__sp3492"]}},{"id":"seq30578","metadata":{"taxonomy":["None","NA","NA","NA","NA","NA","NA"]}},{"id":"seq30581","metadata":{"taxonomy":["k__Bacteria","p__Actinobacteria","c__Actinobacteria","o__Propionibacteriales","f__Nocardioidaceae","g__Nocardioides","s__albus"]}},{"id":"seq30582","metadata":{"taxonomy":["k__Bacteria","p__Actinobacteria","c__Rubrobacteria","o__Rubrobacterales","f__Rubrobacteriaceae","g__Rubrobacter","s__sp10738"]}},{"id":"seq30583","metadata":{"taxonomy":["k__Bacteria","p__Actinobacteria","c__Acidimicrobiia","o__Acidimicrobiales","f__NA","g__NA","s__sp4498"]}},{"id":"seq30584","metadata":{"taxonomy":["k__Bacteria","p__Actinobacteria","c__Actinobacteria","o__Streptomycetales","f__Streptomycetaceae","g__Streptomyces","s__geldanamycininus"]}},{"id":"seq30590","metadata":{"taxonomy":["k__Bacteria","p__Gemmatimonadetes","c__Gemmatimonadetes","o__Gemmatimonadales","f__Gemmatimonadaceae","g__NA","s__sp37919"]}},{"id":"seq30593","metadata":{"taxonomy":["None","NA","NA","NA","NA","NA","NA"]}},{"id":"seq30594","metadata":{"taxonomy":["k__Bacteria","p__Proteobacteria","c__Deltaproteobacteria","o__Myxococcales","f__Archangiaceae","g__Hyalangium","s__minutum"]}},{"id":"seq30596","metadata":{"taxonomy":["k__Bacteria","p__Actinobacteria","c__Actinobacteria","o__Propionibacteriales","f__Nocardioidaceae","g__Nocardioides","s__sp7654"]}},{"id":"seq30597","metadata":{"taxonomy":["k__Bacteria","p__Actinobacteria","c__Actinobacteria","o__Frankiales","f__Geodermatophilaceae","g__Blastococcus","s__saxobsidens"]}},{"id":"seq30598","metadata":{"taxonomy":["k__Bacteria","p__Actinobacteria","c__Thermoleophilia","o__Solirubrobacterales","f__NA","g__NA","s__sp11031"]}},{"id":"seq30599","metadata":{"taxonomy":["k__Bacteria","p__Proteobacteria","c__Alphaproteobacteria","o__Rhodospirillales","f__Acetobacteraceae","g__Craurococcus","s__sp45580-sp45746-sp45751"]}},{"id":"seq30603","metadata":{"taxonomy":["k__Bacteria","p__Proteobacteria","c__Alphaproteobacteria","o__Rhizobiales","f__Methylobacteriaceae","g__Methylobacterium","s__sp43878"]}},{"id":"seq30605","metadata":{"taxonomy":["k__Bacteria","p__Proteobacteria","c__Deltaproteobacteria","o__Oligoflexales","f__NA","g__NA","s__sp54425"]}},{"id":"seq30606","metadata":{"taxonomy":["k__Bacteria","p__Chloroflexi","c__Chloroflexia","o__Kallotenuales","f__NA","g__NA","s__sp21228"]}},{"id":"seq30610","metadata":{"taxonomy":["k__Bacteria","p__Chloroflexi","c__Thermomicrobia","o__NA","f__NA","g__NA","s__sp21846"]}},{"id":"seq30612","metadata":{"taxonomy":["k__Bacteria","p__Actinobacteria","c__Acidimicrobiia","o__Acidimicrobiales","f__Iamiaceae","g__Iamia","s__majanohamensis"]}},{"id":"seq30615","metadata":{"taxonomy":["k__Bacteria","p__Actinobacteria","c__Actinobacteria","o__Propionibacteriales","f__Nocardioidaceae","g__Aeromicrobium","s__alkaliterrae-ginsengisoli"]}},{"id":"seq30616","metadata":{"taxonomy":["k__Bacteria","p__Chloroflexi","c__NA","o__NA","f__NA","g__NA","s__sp21482-sp21491"]}},{"id":"seq30618","metadata":{"taxonomy":["k__Bacteria","p__Actinobacteria","c__NA","o__NA","f__NA","g__NA","s__sp10588"]}},{"id":"seq30619","metadata":{"taxonomy":["k__Bacteria","p__Saccharibacteria","c__NA","o__NA","f__NA","g__NA","s__sp66022"]}},{"id":"seq30621","metadata":{"taxonomy":["k__Bacteria","p__Firmicutes","c__Clostridia","o__Clostridiales","f__Family XI","g__Sedimentibacter","s__sp31316"]}},{"id":"seq30622","metadata":{"taxonomy":["k__Bacteria","p__Actinobacteria","c__Actinobacteria","o__Frankiales","f__Geodermatophilaceae","g__Geodermatophilus","s__africanus-obscurus-siccatus"]}},{"id":"seq30623","metadata":{"taxonomy":["k__Bacteria","p__Proteobacteria","c__Alphaproteobacteria","o__Sphingomonadales","f__Sphingomonadaceae","g__Sphingomonas","s__hankookensis-sp47908"]}},{"id":"seq30624","metadata":{"taxonomy":["k__Bacteria","p__Acidobacteria","c__Acidobacteria","o__NA","f__NA","g__NA","s__sp3501"]}},{"id":"seq30627","metadata":{"taxonomy":["k__Bacteria","p__Actinobacteria","c__Actinobacteria","o__Frankiales","f__Geodermatophilaceae","g__Geodermatophilus-Modestobacter","s__brasiliensis-sp6084-taihuensis"]}},{"id":"seq30628","metadata":{"taxonomy":["k__Bacteria","p__Actinobacteria","c__NA","o__NA","f__NA","g__NA","s__sp10767"]}},{"id":"seq30630","metadata":{"taxonomy":["k__Bacteria","p__Cyanobacteria","c__Chloroplast","o__NA","f__NA","g__NA","s__NA"]}},{"id":"seq30634","metadata":{"taxonomy":["k__Bacteria","p__Chloroflexi","c__Chloroflexia","o__Herpetosiphonales","f__Herpetosiphonaceae","g__Herpetosiphon","s__sp21218"]}},{"id":"seq30636","metadata":{"taxonomy":["k__Bacteria","p__Hydrogenedentes","c__NA","o__NA","f__NA","g__NA","s__sp38336"]}},{"id":"seq30637","metadata":{"taxonomy":["k__Bacteria","p__Actinobacteria","c__NA","o__NA","f__NA","g__NA","s__sp10770"]}},{"id":"seq30639","metadata":{"taxonomy":["k__Bacteria","p__Actinobacteria","c__Acidimicrobiia","o__Acidimicrobiales","f__Iamiaceae","g__Iamia","s__sp4308"]}},{"id":"seq30644","metadata":{"taxonomy":["k__Bacteria","p__Actinobacteria","c__Actinobacteria","o__Propionibacteriales","f__Nocardioidaceae","g__Nocardioides","s__sp7670"]}},{"id":"seq30646","metadata":{"taxonomy":["k__Bacteria","p__Actinobacteria","c__Thermoleophilia","o__Gaiellales","f__NA","g__NA","s__sp10877"]}},{"id":"seq30647","metadata":{"taxonomy":["k__Bacteria","p__Planctomycetes","c__Phycisphaerae","o__Phycisphaerales","f__Phycisphaeraceae","g__NA","s__NA"]}},{"id":"seq30648","metadata":{"taxonomy":["k__Bacteria","p__Actinobacteria","c__Thermoleophilia","o__Solirubrobacterales","f__NA","g__NA","s__sp11033"]}},{"id":"seq30651","metadata":{"taxonomy":["k__Bacteria","p__Bacteroidetes","c__Cytophagia","o__Cytophagales","f__Cytophagaceae","g__Adhaeribacter","s__sp15073-sp15089"]}},{"id":"seq30655","metadata":{"taxonomy":["k__Bacteria","p__Chloroflexi","c__Thermomicrobia","o__NA","f__NA","g__NA","s__sp21841"]}},{"id":"seq30659","metadata":{"taxonomy":["k__Bacteria","p__Proteobacteria","c__Betaproteobacteria","o__Burkholderiales","f__Oxalobacteraceae","g__Massilia","s__albidiflava-namucuonensis"]}},{"id":"seq30660","metadata":{"taxonomy":["k__Bacteria","p__Actinobacteria","c__Thermoleophilia","o__Solirubrobacterales","f__Solirubrobacteraceae","g__Solirubrobacter","s__sp11105"]}},{"id":"seq30666","metadata":{"taxonomy":["k__Bacteria","p__Actinobacteria","c__Actinobacteria","o__Micrococcales","f__Intrasporangiaceae","g__Ornithinimicrobium-Serinicoccus","s__profundi-sp6492"]}},{"id":"seq30668","metadata":{"taxonomy":["k__Bacteria","p__Actinobacteria","c__Actinobacteria","o__Streptomycetales","f__Streptomycetaceae","g__Streptomyces","s__sp10042"]}},{"id":"seq30671","metadata":{"taxonomy":["k__Bacteria","p__Actinobacteria","c__Thermoleophilia","o__Solirubrobacterales","f__NA","g__NA","s__sp11047"]}},{"id":"seq30672","metadata":{"taxonomy":["k__Bacteria","p__Cyanobacteria","c__Cyanobacteria","o__NA","f__FamilyI","g__NA","s__sp23448"]}},{"id":"seq30673","metadata":{"taxonomy":["k__Bacteria","p__Proteobacteria","c__Alphaproteobacteria","o__Caulobacterales","f__Caulobacteraceae","g__Phenylobacterium","s__immobile"]}},{"id":"seq30678","metadata":{"taxonomy":["None","NA","NA","NA","NA","NA","NA"]}},{"id":"seq30680","metadata":{"taxonomy":["k__Bacteria","p__Firmicutes","c__Bacilli","o__Bacillales","f__Bacillaceae","g__Bacillus","s__psychrosaccharolyticus-simplex"]}},{"id":"seq30682","metadata":{"taxonomy":["k__Bacteria","p__Proteobacteria","c__Betaproteobacteria","o__Burkholderiales","f__Oxalobacteraceae","g__Herbaspirillum","s__sp49328"]}},{"id":"seq30684","metadata":{"taxonomy":["k__Bacteria","p__Chloroflexi","c__NA","o__NA","f__NA","g__NA","s__sp21452-sp21462"]}},{"id":"seq30685","metadata":{"taxonomy":["k__Bacteria","p__Proteobacteria","c__Betaproteobacteria","o__Burkholderiales","f__Oxalobacteraceae","g__Massilia","s__suwonensis-timonae"]}},{"id":"seq30686","metadata":{"taxonomy":["k__Bacteria","p__Bacteroidetes","c__Cytophagia","o__Cytophagales","f__Cytophagaceae","g__Adhaeribacter","s__sp15073"]}},{"id":"seq30687","metadata":{"taxonomy":["k__Bacteria","p__Proteobacteria","c__Gammaproteobacteria","o__Enterobacteriales","f__Enterobacteriaceae","g__Enterobacter-Salmonella","s__NA"]}},{"id":"seq30690","metadata":{"taxonomy":["k__Bacteria","p__Bacteroidetes","c__Cytophagia","o__Cytophagales","f__Cytophagaceae","g__Spirosoma","s__sp15379"]}},{"id":"seq30693","metadata":{"taxonomy":["k__Bacteria","p__Acidobacteria","c__Acidobacteria","o__NA","f__NA","g__NA","s__sp2927"]}},{"id":"seq30697","metadata":{"taxonomy":["k__Bacteria","p__Proteobacteria","c__Alphaproteobacteria","o__Rhodospirillales","f__NA","g__*Alysiosphaera","s__sp46518-sp46521"]}},{"id":"seq30699","metadata":{"taxonomy":["k__Bacteria","p__Firmicutes","c__Bacilli","o__Bacillales","f__Bacillaceae","g__Bacillus","s__sp25907"]}},{"id":"seq30704","metadata":{"taxonomy":["k__Bacteria","p__Proteobacteria","c__Alphaproteobacteria","o__Rhizobiales","f__Bradyrhizobiaceae","g__NA","s__sp43322"]}},{"id":"seq30708","metadata":{"taxonomy":["k__Bacteria","p__Cyanobacteria","c__NA","o__NA","f__NA","g__NA","s__sp23642"]}},{"id":"seq30712","metadata":{"taxonomy":["k__Bacteria","p__Proteobacteria","c__Deltaproteobacteria","o__Myxococcales","f__Polyangiaceae","g__Sorangium","s__sp54031"]}},{"id":"seq30714","metadata":{"taxonomy":["k__Bacteria","p__Proteobacteria","c__Alphaproteobacteria","o__Sphingomonadales","f__NA","g__NA","s__sp47450-sp47567"]}},{"id":"seq30715","metadata":{"taxonomy":["k__Bacteria","p__Chloroflexi","c__Thermomicrobia","o__NA","f__NA","g__NA","s__sp21846"]}},{"id":"seq30728","metadata":{"taxonomy":["k__Bacteria","p__Bacteroidetes","c__Sphingobacteriia","o__Sphingobacteriales","f__Sphingobacteriaceae","g__Mucilaginibacter","s__herbaticus"]}},{"id":"seq30730","metadata":{"taxonomy":["k__Bacteria","p__Cyanobacteria","c__Chloroplast","o__NA","f__NA","g__NA","s__NA"]}},{"id":"seq30731","metadata":{"taxonomy":["k__Bacteria","p__Actinobacteria","c__Thermoleophilia","o__Solirubrobacterales","f__NA","g__NA","s__sp10960"]}},{"id":"seq30738","metadata":{"taxonomy":["k__Bacteria","p__Chloroflexi","c__NA","o__NA","f__NA","g__NA","s__sp21486"]}},{"id":"seq30740","metadata":{"taxonomy":["k__Bacteria","p__Actinobacteria","c__Acidimicrobiia","o__Acidimicrobiales","f__Iamiaceae","g__Iamia","s__majanohamensis"]}},{"id":"seq30741","metadata":{"taxonomy":["k__Bacteria","p__Actinobacteria","c__Actinobacteria","o__Pseudonocardiales","f__Pseudonocardiaceae","g__Actinoalloteichus-Alloactinosynnema","s__album-hymeniacidonis"]}},{"id":"seq30742","metadata":{"taxonomy":["k__Bacteria","p__Chloroflexi","c__NA","o__NA","f__NA","g__NA","s__sp21489"]}},{"id":"seq30743","metadata":{"taxonomy":["k__Bacteria","p__Bacteroidetes","c__Sphingobacteriia","o__Sphingobacteriales","f__Chitinophagaceae","g__Flavisolibacter","s__sp18207"]}},{"id":"seq30744","metadata":{"taxonomy":["k__Bacteria","p__Firmicutes","c__Bacilli","o__Bacillales","f__Alicyclobacillaceae","g__Tumebacillus","s__sp24531"]}},{"id":"seq30745","metadata":{"taxonomy":["k__Bacteria","p__Actinobacteria","c__Actinobacteria","o__Micrococcales","f__Micrococcaceae","g__Arthrobacter","s__sp7068"]}},{"id":"seq30746","metadata":{"taxonomy":["k__Bacteria","p__Bacteroidetes","c__Cytophagia","o__Cytophagales","f__Cytophagaceae","g__Sporocytophaga","s__sp15385"]}},{"id":"seq30749","metadata":{"taxonomy":["k__Bacteria","p__Proteobacteria","c__Alphaproteobacteria","o__Rhodospirillales","f__Acetobacteraceae","g__Roseomonas","s__vinacea"]}},{"id":"seq30750","metadata":{"taxonomy":["k__Bacteria","p__Actinobacteria","c__Thermoleophilia","o__Gaiellales","f__NA","g__NA","s__sp10817"]}},{"id":"seq30751","metadata":{"taxonomy":["k__Bacteria","p__Proteobacteria","c__Gammaproteobacteria","o__Xanthomonadales","f__NA","g__Acidibacter","s__sp65531"]}},{"id":"seq30757","metadata":{"taxonomy":["k__Bacteria","p__Chloroflexi","c__NA","o__NA","f__NA","g__NA","s__sp21788"]}},{"id":"seq30758","metadata":{"taxonomy":["k__Bacteria","p__Actinobacteria","c__Thermoleophilia","o__Gaiellales","f__NA","g__NA","s__sp10829"]}},{"id":"seq30760","metadata":{"taxonomy":["k__Bacteria","p__Actinobacteria","c__Actinobacteria","o__Frankiales","f__Geodermatophilaceae","g__Geodermatophilus","s__africanus-obscurus-siccatus"]}},{"id":"seq30761","metadata":{"taxonomy":["k__Bacteria","p__Proteobacteria","c__Deltaproteobacteria","o__Desulfobacterales","f__Nitrospinaceae","g__*Entotheonella","s__sp52215"]}},{"id":"seq30764","metadata":{"taxonomy":["k__Bacteria","p__Proteobacteria","c__Alphaproteobacteria","o__Rhodospirillales","f__NA","g__NA","s__sp45880"]}},{"id":"seq30765","metadata":{"taxonomy":["None","NA","NA","NA","NA","NA","NA"]}},{"id":"seq30770","metadata":{"taxonomy":["k__Bacteria","p__Actinobacteria","c__Actinobacteria","o__Micrococcales","f__Micrococcaceae","g__Arthrobacter","s__sp7068"]}},{"id":"seq30773","metadata":{"taxonomy":["k__Bacteria","p__Bacteroidetes","c__Sphingobacteriia","o__Sphingobacteriales","f__Chitinophagaceae","g__Segetibacter","s__sp18300"]}},{"id":"seq30774","metadata":{"taxonomy":["k__Bacteria","p__Proteobacteria","c__Deltaproteobacteria","o__Desulfobacterales","f__Nitrospinaceae","g__*Entotheonella","s__sp52236-sp52237"]}},{"id":"seq30777","metadata":{"taxonomy":["k__Bacteria","p__Proteobacteria","c__Alphaproteobacteria","o__Sphingomonadales","f__Sphingomonadaceae","g__Sphingomonas","s__NA"]}},{"id":"seq30779","metadata":{"taxonomy":["k__Bacteria","p__Actinobacteria","c__Actinobacteria","o__Micrococcales","f__Cellulomonadaceae","g__Cellulomonas","s__NA"]}},{"id":"seq30780","metadata":{"taxonomy":["k__Bacteria","p__Actinobacteria","c__Actinobacteria","o__Propionibacteriales","f__Nocardioidaceae","g__Nocardioides","s__hungaricus"]}},{"id":"seq30785","metadata":{"taxonomy":["k__Bacteria","p__Actinobacteria","c__Thermoleophilia","o__Solirubrobacterales","f__NA","g__NA","s__sp10998-sp11009"]}},{"id":"seq30786","metadata":{"taxonomy":["k__Bacteria","p__Actinobacteria","c__Acidimicrobiia","o__Acidimicrobiales","f__Iamiaceae","g__*Microthrix-Iamia","s__sp4293-sp4307"]}},{"id":"seq30787","metadata":{"taxonomy":["k__Bacteria","p__Actinobacteria","c__Acidimicrobiia","o__Acidimicrobiales","f__NA","g__NA","s__sp4622"]}},{"id":"seq30792","metadata":{"taxonomy":["k__Bacteria","p__Planctomycetes","c__Phycisphaerae","o__NA","f__NA","g__NA","s__sp41121"]}},{"id":"seq30796","metadata":{"taxonomy":["k__Bacteria","p__Gemmatimonadetes","c__Gemmatimonadetes","o__Gemmatimonadales","f__Gemmatimonadaceae","g__NA","s__sp37984"]}},{"id":"seq30799","metadata":{"taxonomy":["k__Bacteria","p__Actinobacteria","c__Actinobacteria","o__Pseudonocardiales","f__Pseudonocardiaceae","g__Actinomycetospora","s__sp7853"]}},{"id":"seq30801","metadata":{"taxonomy":["k__Bacteria","p__Firmicutes","c__Bacilli","o__Bacillales","f__Bacillaceae","g__Bacillus","s__acidicola"]}},{"id":"seq30803","metadata":{"taxonomy":["k__Bacteria","p__Chloroflexi","c__Chloroflexia","o__Kallotenuales","f__NA","g__NA","s__sp21224"]}},{"id":"seq30805","metadata":{"taxonomy":["k__Bacteria","p__Actinobacteria","c__Actinobacteria","o__Frankiales","f__Geodermatophilaceae","g__Blastococcus-Modestobacter","s__multiseptatus-sp6057-sp6058"]}},{"id":"seq30807","metadata":{"taxonomy":["k__Bacteria","p__Actinobacteria","c__Actinobacteria","o__Micrococcales","f__Promicromonosporaceae","g__Promicromonospora","s__sp7297"]}},{"id":"seq30809","metadata":{"taxonomy":["k__Bacteria","p__Actinobacteria","c__Actinobacteria","o__Corynebacteriales","f__Nocardiaceae","g__Nocardia","s__ninae"]}},{"id":"seq30815","metadata":{"taxonomy":["k__Bacteria","p__Bacteroidetes","c__Cytophagia","o__Cytophagales","f__Cytophagaceae","g__Adhaeribacter","s__sp15088"]}},{"id":"seq30816","metadata":{"taxonomy":["None","NA","NA","NA","NA","NA","NA"]}},{"id":"seq30823","metadata":{"taxonomy":["k__Bacteria","p__Spirochaetae","c__Spirochaetes","o__Spirochaetales","f__Spirochaetaceae","g__Termite Treponema cluster","s__sp66578"]}},{"id":"seq30824","metadata":{"taxonomy":["k__Bacteria","p__Actinobacteria","c__Actinobacteria","o__Propionibacteriales","f__Nocardioidaceae","g__Nocardioides","s__kribbensis"]}},{"id":"seq30825","metadata":{"taxonomy":["k__Bacteria","p__Actinobacteria","c__Actinobacteria","o__Streptomycetales","f__Streptomycetaceae","g__Streptomyces","s__drozdowiczii"]}},{"id":"seq30826","metadata":{"taxonomy":["k__Bacteria","p__Acidobacteria","c__Holophagae","o__NA","f__NA","g__NA","s__sp3748-sp3752"]}},{"id":"seq30833","metadata":{"taxonomy":["k__Bacteria","p__Actinobacteria","c__Thermoleophilia","o__Gaiellales","f__Gaiellaceae","g__Gaiella","s__sp10784-sp10789"]}},{"id":"seq30838","metadata":{"taxonomy":["k__Bacteria","p__Proteobacteria","c__Gammaproteobacteria","o__Enterobacteriales","f__Enterobacteriaceae","g__NA","s__NA"]}},{"id":"seq30839","metadata":{"taxonomy":["k__Bacteria","p__Actinobacteria","c__Thermoleophilia","o__Solirubrobacterales","f__NA","g__NA","s__sp11031"]}},{"id":"seq30840","metadata":{"taxonomy":["k__Bacteria","p__Actinobacteria","c__Thermoleophilia","o__Solirubrobacterales","f__Solirubrobacteraceae","g__Solirubrobacter","s__sp11097"]}},{"id":"seq30842","metadata":{"taxonomy":["k__Bacteria","p__Proteobacteria","c__Alphaproteobacteria","o__Rhodospirillales","f__NA","g__*Alysiosphaera","s__sp46519"]}},{"id":"seq30843","metadata":{"taxonomy":["k__Bacteria","p__Planctomycetes","c__Phycisphaerae","o__NA","f__NA","g__NA","s__sp41133-sp41157-sp41159"]}},{"id":"seq30845","metadata":{"taxonomy":["k__Bacteria","p__Chloroflexi","c__Chloroflexia","o__Kallotenuales","f__NA","g__NA","s__sp21223"]}},{"id":"seq30849","metadata":{"taxonomy":["k__Bacteria","p__Actinobacteria","c__Thermoleophilia","o__Solirubrobacterales","f__NA","g__NA","s__sp11026-sp11047-sp11133"]}},{"id":"seq30853","metadata":{"taxonomy":["k__Bacteria","p__Firmicutes","c__Clostridia","o__Clostridiales","f__Ruminococcaceae","g__Anaerotruncus","s__colihominis"]}},{"id":"seq30855","metadata":{"taxonomy":["k__Bacteria","p__Actinobacteria","c__Actinobacteria","o__Pseudonocardiales","f__Pseudonocardiaceae","g__Alloactinosynnema","s__album"]}},{"id":"seq30856","metadata":{"taxonomy":["k__Bacteria","p__Actinobacteria","c__Thermoleophilia","o__Solirubrobacterales","f__NA","g__NA","s__sp10994"]}},{"id":"seq30860","metadata":{"taxonomy":["k__Bacteria","p__Proteobacteria","c__Alphaproteobacteria","o__Sphingomonadales","f__Sphingomonadaceae","g__Sphingomonas","s__gei-xinjiangensis"]}},{"id":"seq30861","metadata":{"taxonomy":["k__Bacteria","p__Chloroflexi","c__Ktedonobacteria","o__NA","f__NA","g__NA","s__sp21505"]}},{"id":"seq30862","metadata":{"taxonomy":["k__Bacteria","p__Planctomycetes","c__Phycisphaerae","o__NA","f__NA","g__NA","s__sp41157-sp41159"]}},{"id":"seq30866","metadata":{"taxonomy":["k__Bacteria","p__Bacteroidetes","c__Sphingobacteriia","o__Sphingobacteriales","f__Chitinophagaceae","g__Segetibacter","s__aerophilus"]}},{"id":"seq30869","metadata":{"taxonomy":["k__Bacteria","p__Bacteroidetes","c__Cytophagia","o__Cytophagales","f__Cytophagaceae","g__NA","s__sp15437-sp15499-sp15522"]}},{"id":"seq30873","metadata":{"taxonomy":["k__Bacteria","p__Actinobacteria","c__Actinobacteria","o__Micrococcales","f__Intrasporangiaceae","g__Knoellia","s__sinensis-subterranea"]}},{"id":"seq30876","metadata":{"taxonomy":["k__Bacteria","p__Proteobacteria","c__Betaproteobacteria","o__Burkholderiales","f__Oxalobacteraceae","g__Massilia","s__sp49420"]}},{"id":"seq30878","metadata":{"taxonomy":["k__Bacteria","p__Actinobacteria","c__Acidimicrobiia","o__Acidimicrobiales","f__NA","g__NA","s__sp4493"]}},{"id":"seq30879","metadata":{"taxonomy":["k__Bacteria","p__Proteobacteria","c__Alphaproteobacteria","o__Sphingomonadales","f__Sphingomonadaceae","g__Sphingomonas","s__kaistensis"]}},{"id":"seq30881","metadata":{"taxonomy":["k__Bacteria","p__Actinobacteria","c__Actinobacteria","o__Propionibacteriales","f__Nocardioidaceae","g__Aeromicrobium","s__ginsengisoli"]}},{"id":"seq30885","metadata":{"taxonomy":["k__Bacteria","p__Acidobacteria","c__Acidobacteria","o__NA","f__NA","g__NA","s__sp3432"]}},{"id":"seq30895","metadata":{"taxonomy":["k__Bacteria","p__Acidobacteria","c__Acidobacteria","o__NA","f__NA","g__NA","s__sp2931"]}},{"id":"seq30897","metadata":{"taxonomy":["k__Bacteria","p__Acidobacteria","c__Acidobacteria","o__NA","f__NA","g__Blastocatella","s__sp3012"]}},{"id":"seq30899","metadata":{"taxonomy":["k__Bacteria","p__Chloroflexi","c__Chloroflexia","o__Kallotenuales","f__NA","g__NA","s__sp21222"]}},{"id":"seq30902","metadata":{"taxonomy":["k__Archaea","p__Thaumarchaeota","c__NA","o__NA","f__NA","g__*Nitrososphaera","s__sp1559"]}},{"id":"seq30906","metadata":{"taxonomy":["k__Bacteria","p__Chloroflexi","c__NA","o__NA","f__NA","g__NA","s__sp21799"]}},{"id":"seq30910","metadata":{"taxonomy":["k__Bacteria","p__Bacteroidetes","c__Sphingobacteriia","o__Sphingobacteriales","f__Chitinophagaceae","g__Niabella","s__aurantiaca"]}},{"id":"seq30916","metadata":{"taxonomy":["k__Bacteria","p__Actinobacteria","c__Thermoleophilia","o__Solirubrobacterales","f__Solirubrobacteraceae","g__Solirubrobacter","s__ginsenosidimutans"]}},{"id":"seq30918","metadata":{"taxonomy":["k__Bacteria","p__Actinobacteria","c__Actinobacteria","o__Propionibacteriales","f__Nocardioidaceae","g__Nocardioides","s__islandensis-sp7654"]}},{"id":"seq30919","metadata":{"taxonomy":["k__Bacteria","p__Acidobacteria","c__Holophagae","o__NA","f__NA","g__NA","s__sp3752"]}},{"id":"seq30924","metadata":{"taxonomy":["k__Bacteria","p__Proteobacteria","c__Gammaproteobacteria","o__Pasteurellales","f__Pasteurellaceae","g__Aggregatibacter","s__aphrophilus"]}},{"id":"seq30925","metadata":{"taxonomy":["k__Bacteria","p__Bacteroidetes","c__Sphingobacteriia","o__Sphingobacteriales","f__Chitinophagaceae","g__Segetibacter","s__aerophilus"]}},{"id":"seq30926","metadata":{"taxonomy":["k__Bacteria","p__Chloroflexi","c__Thermomicrobia","o__NA","f__NA","g__NA","s__sp21841"]}},{"id":"seq30930","metadata":{"taxonomy":["k__Bacteria","p__Proteobacteria","c__Alphaproteobacteria","o__Sphingomonadales","f__NA","g__NA","s__sp47442-sp47443"]}},{"id":"seq30932","metadata":{"taxonomy":["k__Bacteria","p__Chloroflexi","c__Ardenticatenia","o__Ardenticatenales","f__NA","g__NA","s__sp20884"]}},{"id":"seq30933","metadata":{"taxonomy":["k__Bacteria","p__Bacteroidetes","c__Bacteroidia","o__Bacteroidales","f__Prevotellaceae","g__Prevotella","s__timonensis"]}},{"id":"seq30934","metadata":{"taxonomy":["k__Bacteria","p__Chloroflexi","c__Chloroflexia","o__Kallotenuales","f__NA","g__NA","s__sp21229"]}},{"id":"seq30935","metadata":{"taxonomy":["k__Bacteria","p__Actinobacteria","c__Actinobacteria","o__Micrococcales","f__Micrococcaceae","g__Pseudarthrobacter","s__phenanthrenivorans"]}},{"id":"seq30946","metadata":{"taxonomy":["k__Bacteria","p__Planctomycetes","c__Planctomycetacia","o__Planctomycetales","f__Planctomycetaceae","g__NA","s__sp42383"]}},{"id":"seq30948","metadata":{"taxonomy":["k__Bacteria","p__Actinobacteria","c__Thermoleophilia","o__Solirubrobacterales","f__NA","g__NA","s__sp10972"]}},{"id":"seq30950","metadata":{"taxonomy":["k__Bacteria","p__Actinobacteria","c__Thermoleophilia","o__Solirubrobacterales","f__NA","g__NA","s__sp10998-sp11009"]}},{"id":"seq30951","metadata":{"taxonomy":["k__Bacteria","p__Chloroflexi","c__Ktedonobacteria","o__NA","f__NA","g__NA","s__sp21508"]}},{"id":"seq30952","metadata":{"taxonomy":["k__Bacteria","p__Bacteroidetes","c__Cytophagia","o__Cytophagales","f__Cytophagaceae","g__Sporocytophaga","s__sp15385"]}},{"id":"seq30960","metadata":{"taxonomy":["k__Bacteria","p__Actinobacteria","c__Actinobacteria","o__Frankiales","f__Geodermatophilaceae","g__Modestobacter","s__marinus-versicolor"]}},{"id":"seq30962","metadata":{"taxonomy":["k__Bacteria","p__Proteobacteria","c__Deltaproteobacteria","o__Desulfobacterales","f__Nitrospinaceae","g__*Entotheonella","s__sp52230"]}},{"id":"seq30965","metadata":{"taxonomy":["k__Bacteria","p__Actinobacteria","c__Actinobacteria","o__Micrococcales","f__Intrasporangiaceae","g__Ornithinimicrobium","s__sp6491"]}},{"id":"seq30966","metadata":{"taxonomy":["k__Bacteria","p__Firmicutes","c__Clostridia","o__Clostridiales","f__Lachnospiraceae","g__NA","s__sp33573"]}},{"id":"seq30967","metadata":{"taxonomy":["k__Bacteria","p__Firmicutes","c__Bacilli","o__Bacillales","f__Paenibacillaceae","g__Paenibacillus","s__sp27289"]}},{"id":"seq30968","metadata":{"taxonomy":["k__Bacteria","p__Fusobacteria","c__Fusobacteriia","o__Fusobacteriales","f__Leptotrichiaceae","g__Leptotrichia","s__shahii"]}},{"id":"seq30975","metadata":{"taxonomy":["k__Bacteria","p__Chloroflexi","c__NA","o__NA","f__NA","g__NA","s__sp21647"]}},{"id":"seq30976","metadata":{"taxonomy":["k__Bacteria","p__Actinobacteria","c__Actinobacteria","o__Frankiales","f__Geodermatophilaceae","g__Geodermatophilus","s__saharensis-tzadiensis"]}},{"id":"seq30981","metadata":{"taxonomy":["k__Bacteria","p__Actinobacteria","c__Actinobacteria","o__Corynebacteriales","f__Corynebacteriaceae","g__Corynebacterium","s__mucifaciens"]}},{"id":"seq30985","metadata":{"taxonomy":["k__Bacteria","p__Gemmatimonadetes","c__Gemmatimonadetes","o__NA","f__NA","g__NA","s__sp37610"]}},{"id":"seq30986","metadata":{"taxonomy":["k__Bacteria","p__Firmicutes","c__Clostridia","o__Clostridiales","f__Ruminococcaceae","g__Ruminiclostridium","s__sp34900-sp34937"]}},{"id":"seq30987","metadata":{"taxonomy":["k__Bacteria","p__Firmicutes","c__Clostridia","o__Clostridiales","f__Ruminococcaceae","g__NA","s__sp35383"]}},{"id":"seq30988","metadata":{"taxonomy":["k__Bacteria","p__Proteobacteria","c__Alphaproteobacteria","o__Rhodospirillales","f__Acetobacteraceae","g__Roseomonas","s__sp45714"]}},{"id":"seq30993","metadata":{"taxonomy":["k__Bacteria","p__Actinobacteria","c__Thermoleophilia","o__Solirubrobacterales","f__Patulibacteraceae","g__Patulibacter","s__sp11075"]}},{"id":"seq30999","metadata":{"taxonomy":["k__Bacteria","p__Proteobacteria","c__Alphaproteobacteria","o__Rhizobiales","f__Methylobacteriaceae","g__Methylobacterium","s__sp43877"]}},{"id":"seq31003","metadata":{"taxonomy":["k__Bacteria","p__Actinobacteria","c__Actinobacteria","o__Corynebacteriales","f__Nocardiaceae","g__Nocardia","s__NA"]}},{"id":"seq31004","metadata":{"taxonomy":["k__Bacteria","p__Actinobacteria","c__Actinobacteria","o__Propionibacteriales","f__Propionibacteriaceae","g__Friedmanniella","s__flava"]}},{"id":"seq31006","metadata":{"taxonomy":["k__Bacteria","p__Actinobacteria","c__Rubrobacteria","o__Rubrobacterales","f__Rubrobacteriaceae","g__Rubrobacter","s__sp10738"]}},{"id":"seq31007","metadata":{"taxonomy":["k__Bacteria","p__Bacteroidetes","c__Bacteroidia","o__Bacteroidales","f__Rikenellaceae","g__Alistipes","s__onderdonkii-timonensis"]}},{"id":"seq31008","metadata":{"taxonomy":["k__Bacteria","p__Planctomycetes","c__Planctomycetacia","o__Planctomycetales","f__Planctomycetaceae","g__NA","s__sp42446"]}},{"id":"seq31011","metadata":{"taxonomy":["None","NA","NA","NA","NA","NA","NA"]}},{"id":"seq31012","metadata":{"taxonomy":["k__Bacteria","p__Actinobacteria","c__NA","o__NA","f__NA","g__NA","s__sp10779"]}},{"id":"seq31013","metadata":{"taxonomy":["k__Bacteria","p__Actinobacteria","c__Thermoleophilia","o__Gaiellales","f__NA","g__NA","s__sp10915"]}},{"id":"seq31018","metadata":{"taxonomy":["k__Bacteria","p__Proteobacteria","c__Betaproteobacteria","o__Burkholderiales","f__Oxalobacteraceae","g__Noviherbaspirillum","s__sp49440"]}},{"id":"seq31022","metadata":{"taxonomy":["k__Bacteria","p__Actinobacteria","c__Actinobacteria","o__Corynebacteriales","f__Dietziaceae","g__Dietzia","s__maris"]}},{"id":"seq31028","metadata":{"taxonomy":["k__Bacteria","p__Bacteroidetes","c__Bacteroidia","o__Bacteroidales","f__Porphyromonadaceae","g__Parabacteroides","s__sp13286"]}},{"id":"seq31029","metadata":{"taxonomy":["k__Bacteria","p__Proteobacteria","c__Alphaproteobacteria","o__Sphingomonadales","f__Sphingomonadaceae","g__Sphingomonas","s__sp47896-yunnanensis"]}},{"id":"seq31034","metadata":{"taxonomy":["k__Bacteria","p__Actinobacteria","c__Actinobacteria","o__Micromonosporales","f__Micromonosporaceae","g__Catellatospora","s__sp7406"]}},{"id":"seq31038","metadata":{"taxonomy":["k__Bacteria","p__Actinobacteria","c__Acidimicrobiia","o__Acidimicrobiales","f__NA","g__NA","s__sp4606"]}},{"id":"seq31039","metadata":{"taxonomy":["k__Bacteria","p__Actinobacteria","c__Actinobacteria","o__Micrococcales","f__Intrasporangiaceae","g__Fodinibacter","s__luteus"]}},{"id":"seq31045","metadata":{"taxonomy":["k__Bacteria","p__Actinobacteria","c__Actinobacteria","o__Micrococcales","f__Intrasporangiaceae","g__NA","s__NA"]}},{"id":"seq31049","metadata":{"taxonomy":["k__Bacteria","p__Actinobacteria","c__Actinobacteria","o__Corynebacteriales","f__Mycobacteriaceae","g__Mycobacterium","s__rhodesiae-tusciae"]}},{"id":"seq31050","metadata":{"taxonomy":["k__Bacteria","p__Gemmatimonadetes","c__Gemmatimonadetes","o__NA","f__NA","g__NA","s__sp37648"]}},{"id":"seq31056","metadata":{"taxonomy":["k__Bacteria","p__Gemmatimonadetes","c__Gemmatimonadetes","o__NA","f__NA","g__NA","s__sp37629"]}},{"id":"seq31057","metadata":{"taxonomy":["k__Bacteria","p__Actinobacteria","c__Actinobacteria","o__Streptomycetales","f__Streptomycetaceae","g__Streptomyces","s__sp10042"]}},{"id":"seq31060","metadata":{"taxonomy":["k__Bacteria","p__Actinobacteria","c__Actinobacteria","o__Micrococcales","f__Microbacteriaceae","g__Leifsonia","s__bigeumensis"]}},{"id":"seq31063","metadata":{"taxonomy":["k__Bacteria","p__Actinobacteria","c__Actinobacteria","o__Micrococcales","f__Cellulomonadaceae","g__Cellulomonas","s__oligotrophica"]}},{"id":"seq31067","metadata":{"taxonomy":["k__Bacteria","p__Proteobacteria","c__Betaproteobacteria","o__Burkholderiales","f__Comamonadaceae","g__Ramlibacter","s__tataouinensis"]}},{"id":"seq31069","metadata":{"taxonomy":["k__Bacteria","p__Bacteroidetes","c__Sphingobacteriia","o__Sphingobacteriales","f__Chitinophagaceae","g__Flavisolibacter","s__sp18207"]}},{"id":"seq31070","metadata":{"taxonomy":["None","NA","NA","NA","NA","NA","NA"]}},{"id":"seq31078","metadata":{"taxonomy":["k__Bacteria","p__Actinobacteria","c__Actinobacteria","o__Propionibacteriales","f__Nocardioidaceae","g__Marmoricola","s__sp7558"]}},{"id":"seq31082","metadata":{"taxonomy":["k__Bacteria","p__Firmicutes","c__Bacilli","o__Bacillales","f__Paenibacillaceae","g__Paenibacillus","s__elgii"]}},{"id":"seq31085","metadata":{"taxonomy":["k__Bacteria","p__Actinobacteria","c__Thermoleophilia","o__Solirubrobacterales","f__NA","g__NA","s__sp11122"]}},{"id":"seq31088","metadata":{"taxonomy":["k__Bacteria","p__Actinobacteria","c__Thermoleophilia","o__Solirubrobacterales","f__NA","g__NA","s__sp11031"]}},{"id":"seq31091","metadata":{"taxonomy":["None","NA","NA","NA","NA","NA","NA"]}},{"id":"seq31092","metadata":{"taxonomy":["k__Bacteria","p__Actinobacteria","c__Thermoleophilia","o__Gaiellales","f__NA","g__NA","s__sp10814"]}},{"id":"seq31094","metadata":{"taxonomy":["k__Bacteria","p__Chloroflexi","c__NA","o__NA","f__NA","g__NA","s__sp21444"]}},{"id":"seq31097","metadata":{"taxonomy":["k__Bacteria","p__Actinobacteria","c__Actinobacteria","o__Micrococcales","f__Microbacteriaceae","g__Agrococcus","s__baldri-carbonis"]}},{"id":"seq31099","metadata":{"taxonomy":["k__Bacteria","p__Actinobacteria","c__Actinobacteria","o__Micromonosporales","f__Micromonosporaceae","g__Actinoplanes-Couchioplanes","s__caeruleus-nipponensis"]}},{"id":"seq31102","metadata":{"taxonomy":["k__Bacteria","p__Proteobacteria","c__Gammaproteobacteria","o__Xanthomonadales","f__Xanthomonadaceae","g__Xanthomonas","s__NA"]}},{"id":"seq31104","metadata":{"taxonomy":["k__Bacteria","p__Actinobacteria","c__Actinobacteria","o__Corynebacteriales","f__Nocardiaceae","g__Nocardia","s__NA"]}},{"id":"seq31105","metadata":{"taxonomy":["k__Bacteria","p__Chloroflexi","c__Ktedonobacteria","o__NA","f__NA","g__NA","s__sp21504"]}},{"id":"seq31109","metadata":{"taxonomy":["k__Bacteria","p__Armatimonadetes","c__NA","o__NA","f__NA","g__NA","s__sp11656"]}},{"id":"seq31110","metadata":{"taxonomy":["k__Bacteria","p__Proteobacteria","c__Alphaproteobacteria","o__Sphingomonadales","f__Sphingomonadaceae","g__Sphingomonas","s__sp47878"]}},{"id":"seq31113","metadata":{"taxonomy":["k__Bacteria","p__Gemmatimonadetes","c__Gemmatimonadetes","o__Gemmatimonadales","f__Gemmatimonadaceae","g__NA","s__sp38006"]}},{"id":"seq31118","metadata":{"taxonomy":["k__Bacteria","p__Proteobacteria","c__Alphaproteobacteria","o__Rhodospirillales","f__NA","g__*Alysiosphaera","s__sp46516"]}},{"id":"seq31121","metadata":{"taxonomy":["k__Bacteria","p__Acidobacteria","c__Acidobacteria","o__NA","f__NA","g__NA","s__NA"]}},{"id":"seq31125","metadata":{"taxonomy":["k__Bacteria","p__Actinobacteria","c__Actinobacteria","o__Streptomycetales","f__Streptomycetaceae","g__Streptomyces","s__NA"]}},{"id":"seq31129","metadata":{"taxonomy":["k__Bacteria","p__Actinobacteria","c__Acidimicrobiia","o__Acidimicrobiales","f__Iamiaceae","g__Iamia","s__majanohamensis"]}},{"id":"seq31131","metadata":{"taxonomy":["k__Bacteria","p__Actinobacteria","c__Actinobacteria","o__Micromonosporales","f__Micromonosporaceae","g__Actinoplanes","s__philippinensis"]}},{"id":"seq31136","metadata":{"taxonomy":["k__Bacteria","p__Proteobacteria","c__Betaproteobacteria","o__Burkholderiales","f__Comamonadaceae","g__Azohydromonas","s__australica"]}},{"id":"seq31138","metadata":{"taxonomy":["k__Bacteria","p__Proteobacteria","c__Alphaproteobacteria","o__Rhodospirillales","f__Rhodospirillaceae","g__NA","s__sp46394"]}},{"id":"seq31139","metadata":{"taxonomy":["k__Bacteria","p__Bacteroidetes","c__Sphingobacteriia","o__Sphingobacteriales","f__Chitinophagaceae","g__Flavisolibacter","s__sp18210"]}},{"id":"seq31140","metadata":{"taxonomy":["k__Bacteria","p__Actinobacteria","c__Actinobacteria","o__Frankiales","f__Frankiaceae","g__Jatrophihabitans","s__sp6044"]}},{"id":"seq31145","metadata":{"taxonomy":["k__Bacteria","p__Chloroflexi","c__Chloroflexia","o__Kallotenuales","f__NA","g__NA","s__sp21230"]}},{"id":"seq31146","metadata":{"taxonomy":["k__Bacteria","p__Actinobacteria","c__Actinobacteria","o__Micromonosporales","f__Micromonosporaceae","g__Asanoa","s__iriomotensis-siamensis"]}},{"id":"seq31154","metadata":{"taxonomy":["k__Bacteria","p__Actinobacteria","c__Thermoleophilia","o__Gaiellales","f__NA","g__NA","s__sp10872"]}},{"id":"seq31155","metadata":{"taxonomy":["k__Bacteria","p__Actinobacteria","c__Thermoleophilia","o__Solirubrobacterales","f__NA","g__NA","s__sp10998-sp11009"]}},{"id":"seq31158","metadata":{"taxonomy":["k__Bacteria","p__Actinobacteria","c__Acidimicrobiia","o__Acidimicrobiales","f__NA","g__NA","s__sp4640"]}},{"id":"seq31161","metadata":{"taxonomy":["None","NA","NA","NA","NA","NA","NA"]}},{"id":"seq31162","metadata":{"taxonomy":["k__Bacteria","p__Actinobacteria","c__Thermoleophilia","o__Solirubrobacterales","f__Solirubrobacteraceae","g__Solirubrobacter","s__sp11094-sp11097-sp11108"]}},{"id":"seq31163","metadata":{"taxonomy":["k__Bacteria","p__Planctomycetes","c__Planctomycetacia","o__Planctomycetales","f__Planctomycetaceae","g__NA","s__sp42495"]}},{"id":"seq31164","metadata":{"taxonomy":["k__Bacteria","p__Actinobacteria","c__Actinobacteria","o__Micromonosporales","f__Micromonosporaceae","g__Krasilnikovia","s__cinnamomea"]}},{"id":"seq31168","metadata":{"taxonomy":["k__Bacteria","p__Actinobacteria","c__Actinobacteria","o__Streptosporangiales","f__Thermomonosporaceae","g__Actinocorallia","s__aurantiaca-libanotica"]}},{"id":"seq31174","metadata":{"taxonomy":["k__Bacteria","p__Proteobacteria","c__Deltaproteobacteria","o__Oligoflexales","f__Oligoflexaceae","g__NA","s__sp54275"]}},{"id":"seq31181","metadata":{"taxonomy":["k__Bacteria","p__Bacteroidetes","c__Cytophagia","o__Cytophagales","f__Cytophagaceae","g__Hymenobacter","s__metalli"]}},{"id":"seq31183","metadata":{"taxonomy":["k__Bacteria","p__Actinobacteria","c__Actinobacteria","o__Propionibacteriales","f__Nocardioidaceae","g__Nocardioides","s__sp7654"]}},{"id":"seq31184","metadata":{"taxonomy":["k__Bacteria","p__Verrucomicrobia","c__Spartobacteria","o__Chthoniobacterales","f__Chthoniobacteraceae","g__Chthoniobacter","s__sp69092"]}},{"id":"seq31190","metadata":{"taxonomy":["k__Bacteria","p__Nitrospirae","c__Nitrospira","o__Nitrospirales","f__Nitrospiraceae","g__Nitrospira","s__sp39741"]}},{"id":"seq31197","metadata":{"taxonomy":["k__Bacteria","p__Actinobacteria","c__Thermoleophilia","o__Solirubrobacterales","f__Solirubrobacteraceae","g__Solirubrobacter","s__sp11097"]}},{"id":"seq31201","metadata":{"taxonomy":["k__Bacteria","p__Actinobacteria","c__Acidimicrobiia","o__Acidimicrobiales","f__NA","g__NA","s__sp4606"]}},{"id":"seq31202","metadata":{"taxonomy":["k__Bacteria","p__Gemmatimonadetes","c__Gemmatimonadetes","o__Gemmatimonadales","f__Gemmatimonadaceae","g__Gemmatimonas","s__sp37826"]}},{"id":"seq31204","metadata":{"taxonomy":["k__Bacteria","p__Actinobacteria","c__Acidimicrobiia","o__Acidimicrobiales","f__NA","g__NA","s__sp4594-sp4640"]}},{"id":"seq31206","metadata":{"taxonomy":["k__Archaea","p__Thaumarchaeota","c__NA","o__NA","f__NA","g__*Nitrososphaera","s__sp1559"]}},{"id":"seq31208","metadata":{"taxonomy":["k__Bacteria","p__Proteobacteria","c__Gammaproteobacteria","o__Xanthomonadales","f__Xanthomonadaceae","g__NA","s__sp65491"]}},{"id":"seq31209","metadata":{"taxonomy":["k__Bacteria","p__Proteobacteria","c__Alphaproteobacteria","o__Rhizobiales","f__Methylobacteriaceae","g__Microvirga","s__lotononidis"]}},{"id":"seq31211","metadata":{"taxonomy":["None","NA","NA","NA","NA","NA","NA"]}},{"id":"seq31212","metadata":{"taxonomy":["k__Bacteria","p__Chloroflexi","c__NA","o__NA","f__NA","g__NA","s__sp21442"]}},{"id":"seq31213","metadata":{"taxonomy":["None","NA","NA","NA","NA","NA","NA"]}},{"id":"seq31217","metadata":{"taxonomy":["k__Bacteria","p__Proteobacteria","c__Alphaproteobacteria","o__Caulobacterales","f__Caulobacteraceae","g__NA","s__sp42794"]}},{"id":"seq31221","metadata":{"taxonomy":["k__Bacteria","p__Actinobacteria","c__Actinobacteria","o__Propionibacteriales","f__Nocardioidaceae","g__Nocardioides","s__aquiterrae"]}},{"id":"seq31223","metadata":{"taxonomy":["k__Bacteria","p__Actinobacteria","c__Actinobacteria","o__Micrococcales","f__Microbacteriaceae","g__Microbacterium","s__aurum"]}},{"id":"seq31226","metadata":{"taxonomy":["k__Bacteria","p__Proteobacteria","c__Alphaproteobacteria","o__Rhizobiales","f__NA","g__NA","s__sp43724"]}},{"id":"seq31229","metadata":{"taxonomy":["k__Bacteria","p__Actinobacteria","c__Actinobacteria","o__Micrococcales","f__Cellulomonadaceae","g__Cellulomonas","s__biazotea-fimi"]}},{"id":"seq31237","metadata":{"taxonomy":["k__Bacteria","p__Acidobacteria","c__Acidobacteria","o__NA","f__NA","g__NA","s__sp2927-sp2953"]}},{"id":"seq31238","metadata":{"taxonomy":["k__Bacteria","p__Firmicutes","c__Clostridia","o__Clostridiales","f__Family XI","g__Anaerococcus","s__prevotii-tetradius"]}},{"id":"seq31239","metadata":{"taxonomy":["k__Bacteria","p__Planctomycetes","c__Planctomycetacia","o__Planctomycetales","f__Planctomycetaceae","g__Singulisphaera","s__sp42077"]}},{"id":"seq31242","metadata":{"taxonomy":["k__Bacteria","p__Actinobacteria","c__Actinobacteria","o__Streptomycetales","f__Streptomycetaceae","g__Streptomyces","s__burgazadensis"]}},{"id":"seq31246","metadata":{"taxonomy":["k__Bacteria","p__Actinobacteria","c__Actinobacteria","o__Streptomycetales","f__Streptomycetaceae","g__Streptomyces","s__armeniacus-artemisiae"]}},{"id":"seq31247","metadata":{"taxonomy":["k__Bacteria","p__Chloroflexi","c__NA","o__NA","f__NA","g__NA","s__sp21491"]}},{"id":"seq31248","metadata":{"taxonomy":["k__Bacteria","p__Planctomycetes","c__Phycisphaerae","o__NA","f__NA","g__NA","s__sp41143"]}},{"id":"seq31257","metadata":{"taxonomy":["k__Bacteria","p__Bacteroidetes","c__Cytophagia","o__Cytophagales","f__Cytophagaceae","g__Ohtaekwangia","s__sp15275"]}},{"id":"seq31263","metadata":{"taxonomy":["k__Bacteria","p__Actinobacteria","c__Thermoleophilia","o__Gaiellales","f__NA","g__NA","s__sp10893"]}},{"id":"seq31264","metadata":{"taxonomy":["k__Bacteria","p__Actinobacteria","c__Thermoleophilia","o__Solirubrobacterales","f__NA","g__NA","s__sp10961-sp10962"]}},{"id":"seq31265","metadata":{"taxonomy":["k__Bacteria","p__Actinobacteria","c__Thermoleophilia","o__Gaiellales","f__NA","g__NA","s__sp10887"]}},{"id":"seq31266","metadata":{"taxonomy":["k__Bacteria","p__Proteobacteria","c__Alphaproteobacteria","o__Rhizobiales","f__NA","g__NA","s__NA"]}},{"id":"seq31268","metadata":{"taxonomy":["k__Bacteria","p__Actinobacteria","c__Thermoleophilia","o__Solirubrobacterales","f__Solirubrobacteraceae","g__Solirubrobacter","s__sp11100"]}},{"id":"seq31271","metadata":{"taxonomy":["k__Bacteria","p__Actinobacteria","c__Actinobacteria","o__Propionibacteriales","f__Nocardioidaceae","g__Nocardioides","s__sp7654"]}},{"id":"seq31272","metadata":{"taxonomy":["k__Bacteria","p__Proteobacteria","c__Alphaproteobacteria","o__Sphingomonadales","f__NA","g__NA","s__sp47450"]}},{"id":"seq31277","metadata":{"taxonomy":["k__Bacteria","p__Actinobacteria","c__Rubrobacteria","o__Rubrobacterales","f__Rubrobacteriaceae","g__Rubrobacter","s__sp10766"]}},{"id":"seq31282","metadata":{"taxonomy":["k__Bacteria","p__Actinobacteria","c__Actinobacteria","o__Propionibacteriales","f__Nocardioidaceae","g__Nocardioides","s__sp7679"]}},{"id":"seq31295","metadata":{"taxonomy":["k__Bacteria","p__Actinobacteria","c__Actinobacteria","o__Propionibacteriales","f__Nocardioidaceae","g__Nocardioides","s__islandensis"]}},{"id":"seq31296","metadata":{"taxonomy":["k__Bacteria","p__Gemmatimonadetes","c__Gemmatimonadetes","o__Gemmatimonadales","f__Gemmatimonadaceae","g__Gemmatimonas","s__sp37825"]}},{"id":"seq31306","metadata":{"taxonomy":["k__Bacteria","p__Gemmatimonadetes","c__Gemmatimonadetes","o__NA","f__NA","g__NA","s__sp37580"]}},{"id":"seq31310","metadata":{"taxonomy":["k__Bacteria","p__Actinobacteria","c__Actinobacteria","o__Frankiales","f__Frankiaceae","g__Jatrophihabitans","s__sp6044"]}},{"id":"seq31317","metadata":{"taxonomy":["k__Bacteria","p__Chloroflexi","c__Ardenticatenia","o__Ardenticatenales","f__NA","g__NA","s__sp20884"]}},{"id":"seq31322","metadata":{"taxonomy":["k__Bacteria","p__Actinobacteria","c__Actinobacteria","o__Frankiales","f__Geodermatophilaceae","g__Blastococcus","s__saxobsidens"]}},{"id":"seq31323","metadata":{"taxonomy":["k__Bacteria","p__Planctomycetes","c__Phycisphaerae","o__NA","f__NA","g__NA","s__sp41157"]}},{"id":"seq31325","metadata":{"taxonomy":["k__Bacteria","p__Actinobacteria","c__Thermoleophilia","o__Gaiellales","f__NA","g__NA","s__sp10849-sp10951"]}},{"id":"seq31332","metadata":{"taxonomy":["k__Bacteria","p__Proteobacteria","c__Betaproteobacteria","o__Burkholderiales","f__Comamonadaceae","g__NA","s__sp49259"]}},{"id":"seq31334","metadata":{"taxonomy":["k__Bacteria","p__Gemmatimonadetes","c__Gemmatimonadetes","o__NA","f__NA","g__NA","s__sp38067"]}},{"id":"seq31335","metadata":{"taxonomy":["None","NA","NA","NA","NA","NA","NA"]}},{"id":"seq31343","metadata":{"taxonomy":["k__Bacteria","p__Chloroflexi","c__NA","o__NA","f__NA","g__NA","s__sp21486"]}},{"id":"seq31344","metadata":{"taxonomy":["k__Bacteria","p__Acidobacteria","c__Holophagae","o__NA","f__NA","g__NA","s__sp3972"]}},{"id":"seq31352","metadata":{"taxonomy":["k__Bacteria","p__Chloroflexi","c__Chloroflexia","o__Chloroflexales","f__Roseiflexaceae","g__Roseiflexus","s__sp21188"]}},{"id":"seq31353","metadata":{"taxonomy":["k__Bacteria","p__Proteobacteria","c__Alphaproteobacteria","o__Rickettsiales","f__NA","g__*Captivus","s__sp47064"]}},{"id":"seq31359","metadata":{"taxonomy":["k__Bacteria","p__Proteobacteria","c__Alphaproteobacteria","o__Rhodobacterales","f__Rhodobacteraceae","g__NA","s__sp45243"]}},{"id":"seq31360","metadata":{"taxonomy":["k__Bacteria","p__Actinobacteria","c__Thermoleophilia","o__Solirubrobacterales","f__NA","g__NA","s__sp10972"]}},{"id":"seq31365","metadata":{"taxonomy":["k__Bacteria","p__Actinobacteria","c__Actinobacteria","o__Streptomycetales","f__Streptomycetaceae","g__Streptomyces","s__NA"]}},{"id":"seq31367","metadata":{"taxonomy":["k__Bacteria","p__Firmicutes","c__Bacilli","o__Bacillales","f__Bacillaceae","g__Bacillus","s__niabensis"]}},{"id":"seq31369","metadata":{"taxonomy":["k__Bacteria","p__Bacteroidetes","c__Bacteroidia","o__Bacteroidales","f__Porphyromonadaceae","g__Parabacteroides","s__chinchillae-gordonii"]}},{"id":"seq31370","metadata":{"taxonomy":["k__Bacteria","p__Proteobacteria","c__Alphaproteobacteria","o__Rhizobiales","f__Methylobacteriaceae","g__Methylobacterium","s__sp43893-sp43959"]}},{"id":"seq31377","metadata":{"taxonomy":["k__Bacteria","p__Acidobacteria","c__Acidobacteria","o__NA","f__NA","g__NA","s__sp2949"]}},{"id":"seq31378","metadata":{"taxonomy":["k__Bacteria","p__Actinobacteria","c__Actinobacteria","o__Corynebacteriales","f__Corynebacteriaceae","g__Corynebacterium","s__pilbarense"]}},{"id":"seq31381","metadata":{"taxonomy":["k__Bacteria","p__Actinobacteria","c__Actinobacteria","o__Micrococcales","f__Intrasporangiaceae","g__NA","s__NA"]}},{"id":"seq31384","metadata":{"taxonomy":["k__Bacteria","p__Proteobacteria","c__Alphaproteobacteria","o__Rhizobiales","f__NA","g__NA","s__sp43737"]}},{"id":"seq31388","metadata":{"taxonomy":["None","NA","NA","NA","NA","NA","NA"]}},{"id":"seq31391","metadata":{"taxonomy":["k__Archaea","p__Euryarchaeota","c__Thermoplasmata","o__Thermoplasmatales","f__Marine Group II","g__NA","s__sp1231"]}},{"id":"seq31392","metadata":{"taxonomy":["k__Bacteria","p__Acidobacteria","c__Acidobacteria","o__NA","f__NA","g__NA","s__sp2949"]}},{"id":"seq31394","metadata":{"taxonomy":["k__Bacteria","p__Bacteroidetes","c__Bacteroidia","o__Bacteroidales","f__Porphyromonadaceae","g__Porphyromonas","s__sp13380"]}},{"id":"seq31395","metadata":{"taxonomy":["k__Bacteria","p__Proteobacteria","c__Alphaproteobacteria","o__Sphingomonadales","f__Erythrobacteraceae","g__Altererythrobacter","s__sp47496"]}},{"id":"seq31396","metadata":{"taxonomy":["k__Bacteria","p__Actinobacteria","c__Actinobacteria","o__Frankiales","f__NA","g__NA","s__sp6166"]}},{"id":"seq31397","metadata":{"taxonomy":["k__Bacteria","p__Firmicutes","c__Clostridia","o__Clostridiales","f__Gracilibacteraceae","g__Lutispora","s__sp31844"]}},{"id":"seq31398","metadata":{"taxonomy":["k__Bacteria","p__Gemmatimonadetes","c__Gemmatimonadetes","o__Gemmatimonadales","f__Gemmatimonadaceae","g__NA","s__sp38006"]}},{"id":"seq31402","metadata":{"taxonomy":["k__Bacteria","p__Firmicutes","c__Clostridia","o__Clostridiales","f__Christensenellaceae","g__NA","s__sp30299"]}},{"id":"seq31403","metadata":{"taxonomy":["k__Bacteria","p__Actinobacteria","c__Actinobacteria","o__Micromonosporales","f__Micromonosporaceae","g__Virgisporangium","s__sp7479"]}},{"id":"seq31405","metadata":{"taxonomy":["k__Bacteria","p__Chloroflexi","c__Chloroflexia","o__Kallotenuales","f__NA","g__NA","s__sp21230"]}},{"id":"seq31407","metadata":{"taxonomy":["None","NA","NA","NA","NA","NA","NA"]}},{"id":"seq31408","metadata":{"taxonomy":["k__Bacteria","p__Bacteroidetes","c__Cytophagia","o__Cytophagales","f__Cytophagaceae","g__Hymenobacter","s__metalli"]}},{"id":"seq31410","metadata":{"taxonomy":["None","NA","NA","NA","NA","NA","NA"]}},{"id":"seq31414","metadata":{"taxonomy":["k__Bacteria","p__Proteobacteria","c__Alphaproteobacteria","o__Sphingomonadales","f__Sphingomonadaceae","g__Sphingomonas","s__humi-kaistensis-sp47924"]}},{"id":"seq31422","metadata":{"taxonomy":["k__Bacteria","p__Acidobacteria","c__Acidobacteria","o__NA","f__NA","g__NA","s__sp2824-sp2893"]}},{"id":"seq31429","metadata":{"taxonomy":["k__Bacteria","p__Firmicutes","c__Clostridia","o__Clostridiales","f__Ruminococcaceae","g__NA","s__sp35688"]}},{"id":"seq31430","metadata":{"taxonomy":["k__Bacteria","p__Actinobacteria","c__Actinobacteria","o__Streptomycetales","f__Streptomycetaceae","g__Streptomyces","s__ipomoeae"]}},{"id":"seq31432","metadata":{"taxonomy":["k__Bacteria","p__Chloroflexi","c__Chloroflexia","o__Kallotenuales","f__NA","g__NA","s__sp21235"]}},{"id":"seq31434","metadata":{"taxonomy":["k__Bacteria","p__Actinobacteria","c__Acidimicrobiia","o__Acidimicrobiales","f__NA","g__NA","s__sp4473"]}},{"id":"seq31435","metadata":{"taxonomy":["k__Bacteria","p__Proteobacteria","c__Alphaproteobacteria","o__Rhodospirillales","f__Rhodospirillaceae","g__Defluviicoccus","s__sp46068"]}},{"id":"seq31441","metadata":{"taxonomy":["k__Bacteria","p__Proteobacteria","c__Alphaproteobacteria","o__Rhizobiales","f__Methylobacteriaceae","g__Microvirga","s__aerophila"]}},{"id":"seq31443","metadata":{"taxonomy":["k__Bacteria","p__Gemmatimonadetes","c__Gemmatimonadetes","o__NA","f__NA","g__NA","s__sp37586"]}},{"id":"seq31444","metadata":{"taxonomy":["k__Bacteria","p__Actinobacteria","c__Actinobacteria","o__Micrococcales","f__Micrococcaceae","g__Kocuria","s__sediminis-turfanensis"]}},{"id":"seq31445","metadata":{"taxonomy":["k__Bacteria","p__Verrucomicrobia","c__Spartobacteria","o__Chthoniobacterales","f__Chthoniobacteraceae","g__Chthoniobacter","s__sp69075"]}},{"id":"seq31448","metadata":{"taxonomy":["k__Bacteria","p__Proteobacteria","c__Alphaproteobacteria","o__Caulobacterales","f__Caulobacteraceae","g__NA","s__sp42794"]}},{"id":"seq31449","metadata":{"taxonomy":["k__Bacteria","p__Actinobacteria","c__Acidimicrobiia","o__Acidimicrobiales","f__Acidimicrobiaceae","g__NA","s__sp4228"]}},{"id":"seq31450","metadata":{"taxonomy":["k__Bacteria","p__Actinobacteria","c__Actinobacteria","o__Kineosporiales","f__Kineosporiaceae","g__NA","s__sp6223"]}},{"id":"seq31453","metadata":{"taxonomy":["k__Bacteria","p__Actinobacteria","c__Actinobacteria","o__Corynebacteriales","f__Corynebacteriaceae","g__Corynebacterium","s__pseudogenitalium"]}},{"id":"seq31460","metadata":{"taxonomy":["k__Bacteria","p__Bacteroidetes","c__Cytophagia","o__Cytophagales","f__Cytophagaceae","g__Adhaeribacter","s__sp15068"]}},{"id":"seq31461","metadata":{"taxonomy":["k__Bacteria","p__Actinobacteria","c__Actinobacteria","o__Pseudonocardiales","f__Pseudonocardiaceae","g__Actinomycetospora","s__sp7855"]}},{"id":"seq31466","metadata":{"taxonomy":["k__Bacteria","p__Actinobacteria","c__Actinobacteria","o__Propionibacteriales","f__Nocardioidaceae","g__Nocardioides","s__islandensis"]}},{"id":"seq31469","metadata":{"taxonomy":["k__Bacteria","p__Actinobacteria","c__Actinobacteria","o__Streptosporangiales","f__Streptosporangiaceae","g__Nonomuraea","s__NA"]}},{"id":"seq31476","metadata":{"taxonomy":["k__Bacteria","p__Chloroflexi","c__Chloroflexia","o__Kallotenuales","f__NA","g__NA","s__sp21228"]}},{"id":"seq31487","metadata":{"taxonomy":["k__Bacteria","p__Actinobacteria","c__Actinobacteria","o__Frankiales","f__Geodermatophilaceae","g__Geodermatophilus","s__arenarius-normandii-saharensis"]}},{"id":"seq31488","metadata":{"taxonomy":["k__Bacteria","p__Actinobacteria","c__Thermoleophilia","o__Solirubrobacterales","f__Solirubrobacteraceae","g__Solirubrobacter","s__sp11099"]}},{"id":"seq31489","metadata":{"taxonomy":["k__Bacteria","p__Acidobacteria","c__Acidobacteria","o__NA","f__NA","g__NA","s__sp2823"]}},{"id":"seq31494","metadata":{"taxonomy":["k__Bacteria","p__Firmicutes","c__Bacilli","o__Bacillales","f__Paenibacillaceae","g__Paenibacillus","s__sabinae"]}},{"id":"seq31495","metadata":{"taxonomy":["k__Bacteria","p__Chloroflexi","c__Chloroflexia","o__Kallotenuales","f__NA","g__NA","s__sp21233"]}},{"id":"seq31503","metadata":{"taxonomy":["k__Bacteria","p__Proteobacteria","c__Alphaproteobacteria","o__Rhizobiales","f__Rhizobiaceae","g__Rhizobium","s__sp44324"]}},{"id":"seq31504","metadata":{"taxonomy":["k__Bacteria","p__Acidobacteria","c__Acidobacteria","o__NA","f__NA","g__NA","s__sp3623"]}},{"id":"seq31505","metadata":{"taxonomy":["k__Bacteria","p__Actinobacteria","c__Thermoleophilia","o__Solirubrobacterales","f__NA","g__NA","s__sp10960"]}},{"id":"seq31506","metadata":{"taxonomy":["k__Bacteria","p__Proteobacteria","c__Betaproteobacteria","o__Burkholderiales","f__Oxalobacteraceae","g__Massilia","s__suwonensis"]}},{"id":"seq31507","metadata":{"taxonomy":["k__Bacteria","p__Acidobacteria","c__Acidobacteria","o__NA","f__NA","g__NA","s__sp3544"]}},{"id":"seq31508","metadata":{"taxonomy":["k__Bacteria","p__Bacteroidetes","c__Sphingobacteriia","o__Sphingobacteriales","f__Chitinophagaceae","g__Flavisolibacter","s__sp18195"]}},{"id":"seq31513","metadata":{"taxonomy":["k__Bacteria","p__Actinobacteria","c__Actinobacteria","o__Micrococcales","f__Micrococcaceae","g__Arthrobacter","s__sp7068-sp7074"]}},{"id":"seq31518","metadata":{"taxonomy":["k__Bacteria","p__Actinobacteria","c__Actinobacteria","o__Propionibacteriales","f__Nocardioidaceae","g__Nocardioides","s__marinquilinus-plantarum"]}},{"id":"seq31519","metadata":{"taxonomy":["k__Bacteria","p__Actinobacteria","c__Thermoleophilia","o__Solirubrobacterales","f__NA","g__NA","s__sp11126"]}},{"id":"seq31520","metadata":{"taxonomy":["k__Bacteria","p__Proteobacteria","c__Alphaproteobacteria","o__Sphingomonadales","f__Sphingomonadaceae","g__Sphingomonas","s__sp47868-sp47916"]}},{"id":"seq31521","metadata":{"taxonomy":["k__Bacteria","p__Chloroflexi","c__Thermomicrobia","o__NA","f__NA","g__NA","s__sp21839"]}},{"id":"seq31522","metadata":{"taxonomy":["k__Bacteria","p__Proteobacteria","c__Gammaproteobacteria","o__Enterobacteriales","f__Enterobacteriaceae","g__Cronobacter","s__sp58431"]}},{"id":"seq31526","metadata":{"taxonomy":["k__Bacteria","p__Firmicutes","c__Bacilli","o__Bacillales","f__Paenibacillaceae","g__Paenibacillus","s__sp27114"]}},{"id":"seq31539","metadata":{"taxonomy":["k__Bacteria","p__Actinobacteria","c__Actinobacteria","o__Propionibacteriales","f__Nocardioidaceae","g__Nocardioides","s__mesophilus"]}},{"id":"seq31546","metadata":{"taxonomy":["k__Bacteria","p__Planctomycetes","c__Planctomycetacia","o__Planctomycetales","f__Planctomycetaceae","g__NA","s__sp42383"]}},{"id":"seq31548","metadata":{"taxonomy":["k__Bacteria","p__Planctomycetes","c__Phycisphaerae","o__NA","f__NA","g__NA","s__sp41143"]}},{"id":"seq31550","metadata":{"taxonomy":["k__Bacteria","p__Proteobacteria","c__Deltaproteobacteria","o__Bdellovibrionales","f__Bdellovibrionaceae","g__Bdellovibrio","s__sp51013"]}},{"id":"seq31552","metadata":{"taxonomy":["k__Bacteria","p__Actinobacteria","c__Actinobacteria","o__Propionibacteriales","f__Nocardioidaceae","g__Kribbella","s__sandramycini"]}},{"id":"seq31559","metadata":{"taxonomy":["k__Bacteria","p__Planctomycetes","c__Planctomycetacia","o__Planctomycetales","f__Planctomycetaceae","g__NA","s__sp42446"]}},{"id":"seq31561","metadata":{"taxonomy":["k__Bacteria","p__Bacteroidetes","c__Flavobacteriia","o__Flavobacteriales","f__Flavobacteriaceae","g__Chryseobacterium","s__sp16662"]}},{"id":"seq31564","metadata":{"taxonomy":["k__Bacteria","p__Proteobacteria","c__Alphaproteobacteria","o__Sphingomonadales","f__NA","g__bacterium","s__sp47455"]}},{"id":"seq31570","metadata":{"taxonomy":["k__Bacteria","p__Firmicutes","c__Clostridia","o__Clostridiales","f__Ruminococcaceae","g__Eubacterium","s__sp35686"]}},{"id":"seq31572","metadata":{"taxonomy":["k__Bacteria","p__Acidobacteria","c__Acidobacteria","o__NA","f__NA","g__Bryobacter","s__sp2438"]}},{"id":"seq31574","metadata":{"taxonomy":["k__Bacteria","p__Actinobacteria","c__Thermoleophilia","o__Solirubrobacterales","f__Patulibacteraceae","g__Patulibacter","s__sp11083"]}},{"id":"seq31575","metadata":{"taxonomy":["k__Bacteria","p__Firmicutes","c__Clostridia","o__Clostridiales","f__Lachnospiraceae","g__Tyzzerella","s__sp33287-sp33290-sp33291"]}},{"id":"seq31583","metadata":{"taxonomy":["k__Bacteria","p__Proteobacteria","c__Gammaproteobacteria","o__Xanthomonadales","f__Xanthomonadaceae","g__Lysobacter","s__mobilis"]}},{"id":"seq31584","metadata":{"taxonomy":["k__Bacteria","p__Acidobacteria","c__Acidobacteria","o__NA","f__NA","g__NA","s__sp2918"]}},{"id":"seq31586","metadata":{"taxonomy":["k__Bacteria","p__Actinobacteria","c__Thermoleophilia","o__Gaiellales","f__NA","g__NA","s__sp10827-sp10906-sp10945"]}},{"id":"seq31588","metadata":{"taxonomy":["k__Bacteria","p__Actinobacteria","c__Thermoleophilia","o__Solirubrobacterales","f__NA","g__NA","s__sp11126"]}},{"id":"seq31590","metadata":{"taxonomy":["k__Bacteria","p__Proteobacteria","c__Alphaproteobacteria","o__Rhizobiales","f__NA","g__NA","s__sp43725"]}},{"id":"seq31592","metadata":{"taxonomy":["None","NA","NA","NA","NA","NA","NA"]}},{"id":"seq31593","metadata":{"taxonomy":["k__Bacteria","p__Chloroflexi","c__NA","o__NA","f__NA","g__NA","s__sp21786"]}},{"id":"seq31594","metadata":{"taxonomy":["k__Bacteria","p__Cyanobacteria","c__Chloroplast","o__NA","f__NA","g__Sugarcane","s__phytoplasma"]}},{"id":"seq31596","metadata":{"taxonomy":["k__Bacteria","p__Acidobacteria","c__Acidobacteria","o__NA","f__NA","g__NA","s__sp2954"]}},{"id":"seq31604","metadata":{"taxonomy":["k__Bacteria","p__Proteobacteria","c__Alphaproteobacteria","o__Rhizobiales","f__NA","g__NA","s__sp43724"]}},{"id":"seq31605","metadata":{"taxonomy":["k__Bacteria","p__Bacteroidetes","c__Sphingobacteriia","o__Sphingobacteriales","f__Chitinophagaceae","g__Ferruginibacter","s__sp18124"]}},{"id":"seq31607","metadata":{"taxonomy":["k__Bacteria","p__Actinobacteria","c__Actinobacteria","o__Frankiales","f__Geodermatophilaceae","g__Modestobacter","s__marinus-versicolor"]}},{"id":"seq31611","metadata":{"taxonomy":["k__Bacteria","p__Firmicutes","c__Bacilli","o__Bacillales","f__Bacillaceae","g__Bacillus","s__foraminis"]}},{"id":"seq31614","metadata":{"taxonomy":["k__Bacteria","p__Proteobacteria","c__Deltaproteobacteria","o__Desulfovibrionales","f__Desulfovibrionaceae","g__Bilophila","s__wadsworthia"]}},{"id":"seq31615","metadata":{"taxonomy":["k__Bacteria","p__Chloroflexi","c__NA","o__NA","f__NA","g__NA","s__sp21786"]}},{"id":"seq31616","metadata":{"taxonomy":["k__Bacteria","p__Proteobacteria","c__Alphaproteobacteria","o__Sphingomonadales","f__NA","g__NA","s__sp48028"]}},{"id":"seq31620","metadata":{"taxonomy":["k__Bacteria","p__Bacteroidetes","c__Cytophagia","o__Cytophagales","f__Cytophagaceae","g__Adhaeribacter","s__sp15073"]}},{"id":"seq31626","metadata":{"taxonomy":["None","NA","NA","NA","NA","NA","NA"]}},{"id":"seq31627","metadata":{"taxonomy":["k__Bacteria","p__Chloroflexi","c__NA","o__NA","f__NA","g__NA","s__sp21823"]}},{"id":"seq31628","metadata":{"taxonomy":["k__Bacteria","p__Actinobacteria","c__Actinobacteria","o__Micromonosporales","f__Micromonosporaceae","g__Longispora","s__sp7432"]}},{"id":"seq31630","metadata":{"taxonomy":["k__Bacteria","p__Actinobacteria","c__Actinobacteria","o__Micrococcales","f__Microbacteriaceae","g__Agromyces","s__iriomotensis"]}},{"id":"seq31631","metadata":{"taxonomy":["k__Bacteria","p__Actinobacteria","c__Acidimicrobiia","o__Acidimicrobiales","f__Iamiaceae","g__Iamia","s__sp4312"]}},{"id":"seq31632","metadata":{"taxonomy":["k__Bacteria","p__Planctomycetes","c__Planctomycetacia","o__Planctomycetales","f__Planctomycetaceae","g__NA","s__sp42191"]}},{"id":"seq31633","metadata":{"taxonomy":["None","NA","NA","NA","NA","NA","NA"]}},{"id":"seq31635","metadata":{"taxonomy":["k__Bacteria","p__Actinobacteria","c__NA","o__NA","f__NA","g__NA","s__sp10602"]}},{"id":"seq31637","metadata":{"taxonomy":["None","NA","NA","NA","NA","NA","NA"]}},{"id":"seq31639","metadata":{"taxonomy":["k__Bacteria","p__Actinobacteria","c__Actinobacteria","o__Frankiales","f__Sporichthyaceae","g__Sporichthya","s__brevicatena-polymorpha"]}},{"id":"seq31641","metadata":{"taxonomy":["k__Bacteria","p__Proteobacteria","c__Betaproteobacteria","o__NA","f__NA","g__NA","s__sp50682"]}},{"id":"seq31642","metadata":{"taxonomy":["k__Bacteria","p__Chloroflexi","c__Chloroflexia","o__Kallotenuales","f__NA","g__NA","s__sp21234"]}},{"id":"seq31643","metadata":{"taxonomy":["k__Bacteria","p__Actinobacteria","c__Actinobacteria","o__Streptosporangiales","f__Thermomonosporaceae","g__Actinomadura","s__livida"]}},{"id":"seq31644","metadata":{"taxonomy":["k__Bacteria","p__Actinobacteria","c__Actinobacteria","o__Frankiales","f__Geodermatophilaceae","g__Geodermatophilus","s__tzadiensis"]}},{"id":"seq31646","metadata":{"taxonomy":["k__Bacteria","p__Chloroflexi","c__Thermomicrobia","o__NA","f__NA","g__NA","s__sp21837"]}},{"id":"seq31649","metadata":{"taxonomy":["k__Bacteria","p__Acidobacteria","c__Acidobacteria","o__NA","f__NA","g__NA","s__sp3623"]}},{"id":"seq31650","metadata":{"taxonomy":["k__Bacteria","p__Actinobacteria","c__Thermoleophilia","o__Gaiellales","f__NA","g__NA","s__sp10948"]}},{"id":"seq31657","metadata":{"taxonomy":["k__Bacteria","p__Bacteroidetes","c__NA","o__NA","f__Rhodothermaceae","g__Rubrivirga","s__marina"]}},{"id":"seq31659","metadata":{"taxonomy":["None","NA","NA","NA","NA","NA","NA"]}},{"id":"seq31663","metadata":{"taxonomy":["k__Bacteria","p__Actinobacteria","c__Actinobacteria","o__Micromonosporales","f__Micromonosporaceae","g__Micromonospora","s__sp7446"]}},{"id":"seq31664","metadata":{"taxonomy":["k__Bacteria","p__Actinobacteria","c__Actinobacteria","o__Micrococcales","f__Microbacteriaceae","g__Leifsonia-Pseudoclavibacter","s__NA"]}},{"id":"seq31665","metadata":{"taxonomy":["k__Bacteria","p__Acidobacteria","c__Holophagae","o__NA","f__NA","g__Acidobacteria","s__bacterium"]}},{"id":"seq31668","metadata":{"taxonomy":["k__Bacteria","p__Actinobacteria","c__Actinobacteria","o__Propionibacteriales","f__Nocardioidaceae","g__Nocardioides","s__mesophilus"]}},{"id":"seq31669","metadata":{"taxonomy":["k__Bacteria","p__Actinobacteria","c__Actinobacteria","o__Propionibacteriales","f__Nocardioidaceae","g__Nocardioides","s__sp7692"]}},{"id":"seq31670","metadata":{"taxonomy":["k__Bacteria","p__Chloroflexi","c__Thermomicrobia","o__NA","f__NA","g__NA","s__sp21845"]}},{"id":"seq31671","metadata":{"taxonomy":["k__Bacteria","p__Planctomycetes","c__Planctomycetacia","o__Planctomycetales","f__Planctomycetaceae","g__NA","s__sp42383"]}},{"id":"seq31673","metadata":{"taxonomy":["k__Bacteria","p__Proteobacteria","c__Alphaproteobacteria","o__Rhodospirillales","f__Acetobacteraceae","g__Craurococcus","s__sp45574"]}},{"id":"seq31678","metadata":{"taxonomy":["k__Bacteria","p__Actinobacteria","c__NA","o__NA","f__NA","g__NA","s__sp10770"]}},{"id":"seq31680","metadata":{"taxonomy":["k__Bacteria","p__Gemmatimonadetes","c__Gemmatimonadetes","o__Gemmatimonadales","f__Gemmatimonadaceae","g__NA","s__sp37959"]}},{"id":"seq31681","metadata":{"taxonomy":["k__Bacteria","p__Saccharibacteria","c__NA","o__NA","f__NA","g__NA","s__sp66040"]}},{"id":"seq31683","metadata":{"taxonomy":["k__Bacteria","p__Acidobacteria","c__Acidobacteria","o__NA","f__NA","g__NA","s__sp2955"]}},{"id":"seq31685","metadata":{"taxonomy":["k__Bacteria","p__Actinobacteria","c__Thermoleophilia","o__Gaiellales","f__NA","g__NA","s__sp10876"]}},{"id":"seq31690","metadata":{"taxonomy":["k__Bacteria","p__Actinobacteria","c__Actinobacteria","o__Corynebacteriales","f__Corynebacteriaceae","g__Corynebacterium","s__maris"]}},{"id":"seq31693","metadata":{"taxonomy":["k__Bacteria","p__Proteobacteria","c__Gammaproteobacteria","o__NA","f__NA","g__NA","s__sp61070"]}},{"id":"seq31696","metadata":{"taxonomy":["k__Bacteria","p__Proteobacteria","c__Betaproteobacteria","o__Burkholderiales","f__Comamonadaceae","g__NA","s__sp49259"]}},{"id":"seq31698","metadata":{"taxonomy":["k__Bacteria","p__Deinococcus-Thermus","c__Deinococci","o__Deinococcales","f__Trueperaceae","g__Truepera","s__sp24029-sp24030"]}},{"id":"seq31701","metadata":{"taxonomy":["k__Bacteria","p__Actinobacteria","c__Actinobacteria","o__Frankiales","f__Geodermatophilaceae","g__Blastococcus","s__saxobsidens"]}},{"id":"seq31702","metadata":{"taxonomy":["k__Bacteria","p__Actinobacteria","c__Thermoleophilia","o__Solirubrobacterales","f__NA","g__NA","s__sp11122"]}},{"id":"seq31707","metadata":{"taxonomy":["k__Bacteria","p__Actinobacteria","c__Actinobacteria","o__Corynebacteriales","f__Mycobacteriaceae","g__Mycobacterium","s__NA"]}},{"id":"seq31710","metadata":{"taxonomy":["k__Bacteria","p__Actinobacteria","c__Acidimicrobiia","o__Acidimicrobiales","f__NA","g__NA","s__sp4606"]}},{"id":"seq31711","metadata":{"taxonomy":["k__Bacteria","p__Acidobacteria","c__Acidobacteria","o__NA","f__NA","g__Bryobacter","s__sp2495"]}},{"id":"seq31712","metadata":{"taxonomy":["k__Bacteria","p__Proteobacteria","c__Betaproteobacteria","o__Burkholderiales","f__Oxalobacteraceae","g__Massilia","s__consociata"]}},{"id":"seq31713","metadata":{"taxonomy":["k__Bacteria","p__Actinobacteria","c__Acidimicrobiia","o__Acidimicrobiales","f__NA","g__NA","s__sp4525"]}},{"id":"seq31721","metadata":{"taxonomy":["k__Bacteria","p__Cyanobacteria","c__NA","o__NA","f__NA","g__NA","s__sp23698"]}},{"id":"seq31726","metadata":{"taxonomy":["k__Bacteria","p__Actinobacteria","c__Actinobacteria","o__Streptomycetales","f__Streptomycetaceae","g__Streptomyces","s__sp9731"]}},{"id":"seq31727","metadata":{"taxonomy":["k__Bacteria","p__Acidobacteria","c__Acidobacteria","o__NA","f__NA","g__NA","s__sp3502"]}},{"id":"seq31728","metadata":{"taxonomy":["k__Bacteria","p__Chloroflexi","c__NA","o__NA","f__NA","g__NA","s__sp21759"]}},{"id":"seq31732","metadata":{"taxonomy":["k__Bacteria","p__Gemmatimonadetes","c__Gemmatimonadetes","o__Gemmatimonadales","f__Gemmatimonadaceae","g__NA","s__sp37982"]}},{"id":"seq31733","metadata":{"taxonomy":["k__Bacteria","p__Actinobacteria","c__Actinobacteria","o__Micrococcales","f__Intrasporangiaceae","g__NA","s__NA"]}},{"id":"seq31739","metadata":{"taxonomy":["k__Bacteria","p__Chloroflexi","c__Caldilineae","o__Caldilineales","f__Caldilineaceae","g__NA","s__sp21109"]}},{"id":"seq31744","metadata":{"taxonomy":["k__Bacteria","p__Acidobacteria","c__Acidobacteria","o__NA","f__NA","g__NA","s__sp3476"]}},{"id":"seq31745","metadata":{"taxonomy":["k__Bacteria","p__Actinobacteria","c__Actinobacteria","o__Propionibacteriales","f__Nocardioidaceae","g__Nocardioides","s__sp7692"]}},{"id":"seq31747","metadata":{"taxonomy":["k__Bacteria","p__Actinobacteria","c__Actinobacteria","o__Propionibacteriales","f__Nocardioidaceae","g__Nocardioides","s__sp7679"]}},{"id":"seq31752","metadata":{"taxonomy":["k__Bacteria","p__Chloroflexi","c__NA","o__NA","f__NA","g__NA","s__sp21452"]}},{"id":"seq31756","metadata":{"taxonomy":["k__Bacteria","p__Firmicutes","c__Clostridia","o__Clostridiales","f__Ruminococcaceae","g__Anaerotruncus","s__sp34434"]}},{"id":"seq31757","metadata":{"taxonomy":["k__Bacteria","p__Actinobacteria","c__Actinobacteria","o__Micromonosporales","f__Micromonosporaceae","g__Krasilnikovia","s__cinnamomea"]}},{"id":"seq31758","metadata":{"taxonomy":["k__Bacteria","p__Proteobacteria","c__Alphaproteobacteria","o__Sphingomonadales","f__Sphingomonadaceae","g__Sphingomonas","s__sp47867"]}},{"id":"seq31759","metadata":{"taxonomy":["k__Bacteria","p__Firmicutes","c__Clostridia","o__Clostridiales","f__Family XIII","g__NA","s__sp31685"]}},{"id":"seq31762","metadata":{"taxonomy":["k__Bacteria","p__Actinobacteria","c__Actinobacteria","o__Micrococcales","f__Microbacteriaceae","g__Rathayibacter","s__caricis"]}},{"id":"seq31763","metadata":{"taxonomy":["k__Bacteria","p__Actinobacteria","c__Rubrobacteria","o__Rubrobacterales","f__Rubrobacteriaceae","g__Rubrobacter","s__sp10738"]}},{"id":"seq31786","metadata":{"taxonomy":["k__Bacteria","p__Planctomycetes","c__Planctomycetacia","o__Planctomycetales","f__Planctomycetaceae","g__Gemmata","s__sp41475"]}},{"id":"seq31792","metadata":{"taxonomy":["None","NA","NA","NA","NA","NA","NA"]}},{"id":"seq31796","metadata":{"taxonomy":["k__Bacteria","p__Proteobacteria","c__Betaproteobacteria","o__NA","f__NA","g__NA","s__sp50685"]}},{"id":"seq31799","metadata":{"taxonomy":["k__Bacteria","p__Planctomycetes","c__Planctomycetacia","o__Planctomycetales","f__Planctomycetaceae","g__*Nostocoida","s__sp41460"]}},{"id":"seq31801","metadata":{"taxonomy":["k__Bacteria","p__Planctomycetes","c__Planctomycetacia","o__Planctomycetales","f__Planctomycetaceae","g__NA","s__sp42165"]}},{"id":"seq31804","metadata":{"taxonomy":["k__Bacteria","p__Proteobacteria","c__Deltaproteobacteria","o__Desulfobacterales","f__Nitrospinaceae","g__*Entotheonella","s__sp52215"]}},{"id":"seq31805","metadata":{"taxonomy":["k__Bacteria","p__Planctomycetes","c__Phycisphaerae","o__NA","f__NA","g__NA","s__sp41122"]}},{"id":"seq31806","metadata":{"taxonomy":["k__Bacteria","p__Proteobacteria","c__Gammaproteobacteria","o__Chromatiales","f__Chromatiaceae","g__Nitrosococcus","s__sp57623"]}},{"id":"seq31812","metadata":{"taxonomy":["k__Bacteria","p__Actinobacteria","c__Thermoleophilia","o__Gaiellales","f__NA","g__NA","s__sp10845"]}},{"id":"seq31816","metadata":{"taxonomy":["k__Bacteria","p__Proteobacteria","c__Alphaproteobacteria","o__Rhodobacterales","f__Rhodobacteraceae","g__NA","s__sp45309"]}},{"id":"seq31817","metadata":{"taxonomy":["k__Bacteria","p__Chloroflexi","c__Thermomicrobia","o__NA","f__NA","g__NA","s__sp21842"]}},{"id":"seq31819","metadata":{"taxonomy":["k__Bacteria","p__Proteobacteria","c__Alphaproteobacteria","o__Rhizobiales","f__Hyphomicrobiaceae","g__Rhodoplanes","s__roseus"]}},{"id":"seq31820","metadata":{"taxonomy":["k__Bacteria","p__Proteobacteria","c__Alphaproteobacteria","o__Sphingomonadales","f__NA","g__NA","s__sp47442"]}},{"id":"seq31822","metadata":{"taxonomy":["k__Bacteria","p__Proteobacteria","c__Alphaproteobacteria","o__Rhodospirillales","f__Acetobacteraceae","g__Roseomonas","s__sp45714-sp45715"]}},{"id":"seq31825","metadata":{"taxonomy":["k__Bacteria","p__Verrucomicrobia","c__Spartobacteria","o__Chthoniobacterales","f__Chthoniobacteraceae","g__Chthoniobacter","s__sp69093"]}},{"id":"seq31832","metadata":{"taxonomy":["k__Bacteria","p__Chloroflexi","c__NA","o__NA","f__NA","g__NA","s__sp21788"]}},{"id":"seq31833","metadata":{"taxonomy":["k__Bacteria","p__Actinobacteria","c__Actinobacteria","o__Streptosporangiales","f__Thermomonosporaceae","g__Thermomonospora","s__sp10354"]}},{"id":"seq31839","metadata":{"taxonomy":["k__Bacteria","p__Acidobacteria","c__Acidobacteria","o__NA","f__NA","g__NA","s__sp2816"]}},{"id":"seq31843","metadata":{"taxonomy":["None","NA","NA","NA","NA","NA","NA"]}},{"id":"seq31845","metadata":{"taxonomy":["k__Bacteria","p__Proteobacteria","c__Alphaproteobacteria","o__Rhizobiales","f__Bradyrhizobiaceae","g__Salinarimonas","s__ramus"]}},{"id":"seq31846","metadata":{"taxonomy":["k__Bacteria","p__Planctomycetes","c__Planctomycetacia","o__Planctomycetales","f__Planctomycetaceae","g__NA","s__sp42446"]}},{"id":"seq31850","metadata":{"taxonomy":["k__Bacteria","p__Gemmatimonadetes","c__Gemmatimonadetes","o__Gemmatimonadales","f__Gemmatimonadaceae","g__NA","s__sp37922"]}},{"id":"seq31851","metadata":{"taxonomy":["k__Bacteria","p__Acidobacteria","c__Acidobacteria","o__NA","f__NA","g__Bryobacter","s__sp2436-sp2445-sp2547"]}},{"id":"seq31854","metadata":{"taxonomy":["k__Bacteria","p__Bacteroidetes","c__Cytophagia","o__Cytophagales","f__Cytophagaceae","g__Dyadobacter","s__sp15138"]}},{"id":"seq31858","metadata":{"taxonomy":["k__Bacteria","p__Bacteroidetes","c__Sphingobacteriia","o__Sphingobacteriales","f__Chitinophagaceae","g__Segetibacter","s__sp18305"]}},{"id":"seq31867","metadata":{"taxonomy":["k__Bacteria","p__Actinobacteria","c__Nitriliruptoria","o__Euzebyales","f__Euzebyaceae","g__Euzebya","s__sp10625"]}},{"id":"seq31869","metadata":{"taxonomy":["k__Bacteria","p__Planctomycetes","c__Phycisphaerae","o__NA","f__NA","g__NA","s__sp41110-sp41164"]}},{"id":"seq31871","metadata":{"taxonomy":["k__Bacteria","p__Chloroflexi","c__Thermomicrobia","o__NA","f__NA","g__NA","s__sp21846"]}},{"id":"seq31876","metadata":{"taxonomy":["k__Bacteria","p__Bacteroidetes","c__Cytophagia","o__Cytophagales","f__Cytophagaceae","g__Adhaeribacter","s__sp15068"]}},{"id":"seq31882","metadata":{"taxonomy":["k__Bacteria","p__Proteobacteria","c__Betaproteobacteria","o__NA","f__NA","g__NA","s__sp50685"]}},{"id":"seq31883","metadata":{"taxonomy":["k__Bacteria","p__Firmicutes","c__Bacilli","o__Bacillales","f__Paenibacillaceae","g__Paenibacillus","s__edaphicus"]}},{"id":"seq31885","metadata":{"taxonomy":["k__Bacteria","p__Planctomycetes","c__Phycisphaerae","o__NA","f__NA","g__NA","s__sp41159"]}},{"id":"seq31888","metadata":{"taxonomy":["k__Bacteria","p__Bacteroidetes","c__Cytophagia","o__NA","f__Rhodothermaceae","g__NA","s__sp16020"]}},{"id":"seq31889","metadata":{"taxonomy":["k__Bacteria","p__Actinobacteria","c__Actinobacteria","o__Frankiales","f__Geodermatophilaceae","g__Geodermatophilus","s__arenarius"]}},{"id":"seq31890","metadata":{"taxonomy":["k__Bacteria","p__Proteobacteria","c__Betaproteobacteria","o__Burkholderiales","f__Comamonadaceae","g__Acidovorax","s__cattleyae-citrulli"]}},{"id":"seq31897","metadata":{"taxonomy":["k__Bacteria","p__Proteobacteria","c__Alphaproteobacteria","o__Sphingomonadales","f__Sphingomonadaceae","g__Sphingomonas","s__dokdonensis"]}},{"id":"seq31902","metadata":{"taxonomy":["k__Bacteria","p__Actinobacteria","c__NA","o__NA","f__NA","g__NA","s__sp10597"]}},{"id":"seq31906","metadata":{"taxonomy":["k__Bacteria","p__Actinobacteria","c__Thermoleophilia","o__Solirubrobacterales","f__NA","g__NA","s__sp11003"]}},{"id":"seq31912","metadata":{"taxonomy":["k__Bacteria","p__Actinobacteria","c__Thermoleophilia","o__Solirubrobacterales","f__Patulibacteraceae","g__Patulibacter","s__sp11085"]}},{"id":"seq31916","metadata":{"taxonomy":["k__Bacteria","p__Proteobacteria","c__Alphaproteobacteria","o__Rhodospirillales","f__NA","g__*Alysiosphaera","s__sp46509"]}},{"id":"seq31917","metadata":{"taxonomy":["k__Bacteria","p__Proteobacteria","c__Alphaproteobacteria","o__Rhodospirillales","f__NA","g__NA","s__sp45808"]}},{"id":"seq31918","metadata":{"taxonomy":["k__Bacteria","p__Actinobacteria","c__Actinobacteria","o__Corynebacteriales","f__Corynebacteriaceae","g__Corynebacterium","s__pseudogenitalium-tuberculostearicum"]}},{"id":"seq31922","metadata":{"taxonomy":["k__Bacteria","p__Deinococcus-Thermus","c__Deinococci","o__Deinococcales","f__Deinococcaceae","g__Deinococcus","s__sp23998"]}},{"id":"seq31925","metadata":{"taxonomy":["k__Bacteria","p__Firmicutes","c__Bacilli","o__Bacillales","f__Paenibacillaceae","g__Paenibacillus","s__sp27242"]}},{"id":"seq31928","metadata":{"taxonomy":["k__Bacteria","p__Actinobacteria","c__Actinobacteria","o__Micromonosporales","f__Micromonosporaceae","g__Asanoa","s__iriomotensis-siamensis"]}},{"id":"seq31931","metadata":{"taxonomy":["k__Bacteria","p__Actinobacteria","c__Actinobacteria","o__Propionibacteriales","f__Nocardioidaceae","g__Nocardioides","s__mesophilus-sp7665"]}},{"id":"seq31937","metadata":{"taxonomy":["k__Bacteria","p__Proteobacteria","c__Deltaproteobacteria","o__Desulfobacterales","f__Nitrospinaceae","g__*Entotheonella","s__sp52215"]}},{"id":"seq31938","metadata":{"taxonomy":["k__Bacteria","p__Actinobacteria","c__Acidimicrobiia","o__Acidimicrobiales","f__Iamiaceae","g__Iamia","s__sp4308"]}},{"id":"seq31942","metadata":{"taxonomy":["k__Bacteria","p__Acidobacteria","c__Acidobacteria","o__NA","f__NA","g__NA","s__sp2868"]}},{"id":"seq31943","metadata":{"taxonomy":["k__Bacteria","p__Bacteroidetes","c__Sphingobacteriia","o__Sphingobacteriales","f__Chitinophagaceae","g__Flavisolibacter","s__sp18208"]}},{"id":"seq31950","metadata":{"taxonomy":["k__Bacteria","p__Proteobacteria","c__Alphaproteobacteria","o__Rhodobacterales","f__Rhodobacteraceae","g__Rubellimicrobium","s__mesophilum-sp45104"]}},{"id":"seq31953","metadata":{"taxonomy":["k__Bacteria","p__Proteobacteria","c__Alphaproteobacteria","o__Rhodospirillales","f__Acetobacteraceae","g__Roseomonas","s__sp45685"]}},{"id":"seq31954","metadata":{"taxonomy":["k__Bacteria","p__Proteobacteria","c__Alphaproteobacteria","o__Sphingomonadales","f__NA","g__NA","s__sp47445"]}},{"id":"seq31955","metadata":{"taxonomy":["k__Bacteria","p__Actinobacteria","c__Thermoleophilia","o__Gaiellales","f__NA","g__NA","s__sp10887"]}},{"id":"seq31956","metadata":{"taxonomy":["k__Bacteria","p__Proteobacteria","c__Alphaproteobacteria","o__Rhodospirillales","f__Acetobacteraceae","g__Craurococcus","s__sp45577"]}},{"id":"seq31957","metadata":{"taxonomy":["k__Bacteria","p__Proteobacteria","c__Betaproteobacteria","o__Burkholderiales","f__Comamonadaceae","g__Caenimonas","s__sp48863"]}},{"id":"seq31963","metadata":{"taxonomy":["k__Bacteria","p__Actinobacteria","c__Actinobacteria","o__Corynebacteriales","f__Mycobacteriaceae","g__Mycobacterium","s__NA"]}},{"id":"seq31964","metadata":{"taxonomy":["k__Bacteria","p__Actinobacteria","c__Actinobacteria","o__Streptosporangiales","f__Thermomonosporaceae","g__Actinomadura","s__vinacea"]}},{"id":"seq31970","metadata":{"taxonomy":["k__Bacteria","p__Acidobacteria","c__Acidobacteria","o__NA","f__NA","g__NA","s__sp2920"]}},{"id":"seq31972","metadata":{"taxonomy":["k__Bacteria","p__Actinobacteria","c__Thermoleophilia","o__Solirubrobacterales","f__Solirubrobacteraceae","g__Solirubrobacter","s__sp11110"]}},{"id":"seq31973","metadata":{"taxonomy":["k__Bacteria","p__Bacteroidetes","c__Cytophagia","o__Cytophagales","f__Cytophagaceae","g__Hymenobacter","s__metalli"]}},{"id":"seq31977","metadata":{"taxonomy":["k__Bacteria","p__Chloroflexi","c__Chloroflexia","o__Kallotenuales","f__NA","g__NA","s__sp21228"]}},{"id":"seq31991","metadata":{"taxonomy":["k__Bacteria","p__Bacteroidetes","c__Sphingobacteriia","o__Sphingobacteriales","f__Chitinophagaceae","g__Taibaiella","s__sp18338"]}},{"id":"seq31996","metadata":{"taxonomy":["k__Bacteria","p__Actinobacteria","c__Actinobacteria","o__Bifidobacteriales","f__Bifidobacteriaceae","g__Gardnerella","s__vaginalis"]}},{"id":"seq31999","metadata":{"taxonomy":["k__Bacteria","p__Chloroflexi","c__NA","o__NA","f__NA","g__NA","s__sp21444"]}},{"id":"seq32000","metadata":{"taxonomy":["k__Bacteria","p__Armatimonadetes","c__NA","o__NA","f__NA","g__NA","s__sp11500"]}},{"id":"seq32001","metadata":{"taxonomy":["k__Bacteria","p__Chloroflexi","c__Ktedonobacteria","o__NA","f__NA","g__NA","s__sp21505"]}},{"id":"seq32004","metadata":{"taxonomy":["k__Bacteria","p__Proteobacteria","c__Alphaproteobacteria","o__Sphingomonadales","f__Sphingomonadaceae","g__Sphingomonas-Zymomonas","s__sp47982-wittichii"]}},{"id":"seq32006","metadata":{"taxonomy":["k__Bacteria","p__Actinobacteria","c__Actinobacteria","o__Micrococcales","f__Micrococcaceae","g__Arthrobacter-Pseudarthrobacter","s__NA"]}},{"id":"seq32008","metadata":{"taxonomy":["None","NA","NA","NA","NA","NA","NA"]}},{"id":"seq32009","metadata":{"taxonomy":["k__Bacteria","p__Proteobacteria","c__Alphaproteobacteria","o__Rhodobacterales","f__Rhodobacteraceae","g__Rubellimicrobium","s__mesophilum"]}},{"id":"seq32010","metadata":{"taxonomy":["k__Bacteria","p__Bacteroidetes","c__Cytophagia","o__Cytophagales","f__Cytophagaceae","g__Hymenobacter","s__metalli"]}},{"id":"seq32011","metadata":{"taxonomy":["k__Bacteria","p__Acidobacteria","c__Acidobacteria","o__NA","f__NA","g__NA","s__sp2088"]}},{"id":"seq32012","metadata":{"taxonomy":["k__Bacteria","p__Actinobacteria","c__Thermoleophilia","o__Solirubrobacterales","f__NA","g__NA","s__sp11043"]}},{"id":"seq32013","metadata":{"taxonomy":["k__Bacteria","p__Actinobacteria","c__Thermoleophilia","o__Solirubrobacterales","f__Solirubrobacteraceae","g__Solirubrobacter","s__sp11106"]}},{"id":"seq32019","metadata":{"taxonomy":["k__Bacteria","p__Cyanobacteria","c__Cyanobacteria","o__NA","f__FamilyI","g__NA","s__sp23382"]}},{"id":"seq32020","metadata":{"taxonomy":["k__Bacteria","p__Gemmatimonadetes","c__Gemmatimonadetes","o__Gemmatimonadales","f__Gemmatimonadaceae","g__Gemmatimonas","s__sp37847-sp37957"]}},{"id":"seq32025","metadata":{"taxonomy":["k__Bacteria","p__Actinobacteria","c__NA","o__NA","f__NA","g__NA","s__sp10565"]}},{"id":"seq32028","metadata":{"taxonomy":["k__Bacteria","p__Actinobacteria","c__Thermoleophilia","o__Solirubrobacterales","f__NA","g__NA","s__sp11028-sp11029"]}},{"id":"seq32029","metadata":{"taxonomy":["k__Bacteria","p__Acidobacteria","c__Acidobacteria","o__NA","f__NA","g__NA","s__sp3628"]}},{"id":"seq32038","metadata":{"taxonomy":["k__Bacteria","p__Actinobacteria","c__Thermoleophilia","o__Solirubrobacterales","f__Patulibacteraceae","g__Patulibacter","s__sp11074"]}},{"id":"seq32041","metadata":{"taxonomy":["k__Bacteria","p__Actinobacteria","c__Actinobacteria","o__Frankiales","f__Geodermatophilaceae","g__Geodermatophilus","s__arenarius-normandii"]}},{"id":"seq32051","metadata":{"taxonomy":["k__Bacteria","p__Actinobacteria","c__Actinobacteria","o__Frankiales","f__Cryptosporangiaceae","g__Fodinicola","s__feengrottensis"]}},{"id":"seq32053","metadata":{"taxonomy":["k__Bacteria","p__Actinobacteria","c__Actinobacteria","o__Streptomycetales","f__Streptomycetaceae","g__Streptomyces","s__hawaiiensis-kunmingensis-mirabilis"]}},{"id":"seq32054","metadata":{"taxonomy":["k__Bacteria","p__Gemmatimonadetes","c__Gemmatimonadetes","o__Gemmatimonadales","f__Gemmatimonadaceae","g__NA","s__sp37922"]}},{"id":"seq32056","metadata":{"taxonomy":["k__Bacteria","p__Chloroflexi","c__Chloroflexia","o__Kallotenuales","f__NA","g__NA","s__sp21233"]}},{"id":"seq32058","metadata":{"taxonomy":["k__Bacteria","p__Firmicutes","c__Bacilli","o__Bacillales","f__Bacillaceae","g__Bacillus","s__niacini"]}},{"id":"seq32062","metadata":{"taxonomy":["k__Bacteria","p__Proteobacteria","c__Alphaproteobacteria","o__Rhizobiales","f__Bradyrhizobiaceae","g__Salinarimonas","s__ramus"]}},{"id":"seq32064","metadata":{"taxonomy":["k__Bacteria","p__Firmicutes","c__Clostridia","o__Clostridiales","f__Lachnospiraceae","g__Lachnoclostridium","s__sp32433"]}},{"id":"seq32066","metadata":{"taxonomy":["k__Bacteria","p__Acidobacteria","c__Acidobacteria","o__NA","f__NA","g__NA","s__sp2931"]}},{"id":"seq32068","metadata":{"taxonomy":["k__Bacteria","p__Actinobacteria","c__Actinobacteria","o__Streptosporangiales","f__Thermomonosporaceae","g__Actinomadura","s__rudentiformis"]}},{"id":"seq32071","metadata":{"taxonomy":["k__Bacteria","p__Actinobacteria","c__Actinobacteria","o__Micromonosporales","f__Micromonosporaceae","g__Krasilnikovia","s__cinnamomea"]}},{"id":"seq32072","metadata":{"taxonomy":["k__Bacteria","p__Actinobacteria","c__Actinobacteria","o__Frankiales","f__NA","g__NA","s__sp6166"]}},{"id":"seq32073","metadata":{"taxonomy":["k__Bacteria","p__Actinobacteria","c__Thermoleophilia","o__Solirubrobacterales","f__Patulibacteraceae","g__Patulibacter","s__sp11086-sp11126"]}},{"id":"seq32074","metadata":{"taxonomy":["k__Bacteria","p__Chloroflexi","c__NA","o__NA","f__NA","g__NA","s__sp21810"]}},{"id":"seq32075","metadata":{"taxonomy":["k__Bacteria","p__Acidobacteria","c__Acidobacteria","o__NA","f__NA","g__Bryobacter","s__sp2566"]}},{"id":"seq32077","metadata":{"taxonomy":["k__Bacteria","p__Proteobacteria","c__Deltaproteobacteria","o__Oligoflexales","f__Oligoflexaceae","g__NA","s__sp54275"]}},{"id":"seq32078","metadata":{"taxonomy":["k__Bacteria","p__Chloroflexi","c__Chloroflexia","o__Kallotenuales","f__NA","g__NA","s__sp21233"]}},{"id":"seq32079","metadata":{"taxonomy":["k__Bacteria","p__Actinobacteria","c__Thermoleophilia","o__Solirubrobacterales","f__NA","g__NA","s__sp11036"]}},{"id":"seq32080","metadata":{"taxonomy":["k__Bacteria","p__Proteobacteria","c__Alphaproteobacteria","o__Sphingomonadales","f__Sphingomonadaceae","g__Sphingomonas","s__sp47893"]}},{"id":"seq32082","metadata":{"taxonomy":["k__Bacteria","p__Bacteroidetes","c__Cytophagia","o__Cytophagales","f__Cytophagaceae","g__Hymenobacter","s__sp15218"]}},{"id":"seq32083","metadata":{"taxonomy":["k__Bacteria","p__Actinobacteria","c__Thermoleophilia","o__Gaiellales","f__NA","g__NA","s__sp10872"]}},{"id":"seq32084","metadata":{"taxonomy":["k__Bacteria","p__Actinobacteria","c__Acidimicrobiia","o__Acidimicrobiales","f__NA","g__NA","s__sp4629"]}},{"id":"seq32086","metadata":{"taxonomy":["k__Bacteria","p__Chloroflexi","c__NA","o__NA","f__NA","g__NA","s__sp21491"]}},{"id":"seq32087","metadata":{"taxonomy":["k__Bacteria","p__Actinobacteria","c__Actinobacteria","o__Pseudonocardiales","f__Pseudonocardiaceae","g__Saccharopolyspora","s__sp8117"]}},{"id":"seq32088","metadata":{"taxonomy":["k__Bacteria","p__Actinobacteria","c__Actinobacteria","o__Streptosporangiales","f__Thermomonosporaceae","g__Actinomadura","s__livida"]}},{"id":"seq32090","metadata":{"taxonomy":["k__Bacteria","p__Acidobacteria","c__Acidobacteria","o__NA","f__NA","g__NA","s__sp3330"]}},{"id":"seq32091","metadata":{"taxonomy":["k__Bacteria","p__Actinobacteria","c__Actinobacteria","o__Micromonosporales","f__Micromonosporaceae","g__Actinoplanes","s__italicus"]}},{"id":"seq32092","metadata":{"taxonomy":["k__Bacteria","p__Actinobacteria","c__NA","o__NA","f__NA","g__NA","s__sp10550"]}},{"id":"seq32096","metadata":{"taxonomy":["k__Bacteria","p__Actinobacteria","c__Actinobacteria","o__Micromonosporales","f__Micromonosporaceae","g__Virgisporangium","s__sp7479"]}},{"id":"seq32102","metadata":{"taxonomy":["k__Bacteria","p__Bacteroidetes","c__Sphingobacteriia","o__Sphingobacteriales","f__Chitinophagaceae","g__Ferruginibacter","s__sp18124"]}},{"id":"seq32103","metadata":{"taxonomy":["k__Bacteria","p__Proteobacteria","c__Betaproteobacteria","o__Burkholderiales","f__Oxalobacteraceae","g__Oxalobacter","s__formigenes-vibrioformis"]}},{"id":"seq32104","metadata":{"taxonomy":["k__Bacteria","p__Chloroflexi","c__Chloroflexia","o__Kallotenuales","f__NA","g__NA","s__sp21228-sp21232"]}},{"id":"seq32106","metadata":{"taxonomy":["None","NA","NA","NA","NA","NA","NA"]}},{"id":"seq32109","metadata":{"taxonomy":["k__Bacteria","p__Actinobacteria","c__Thermoleophilia","o__Solirubrobacterales","f__Patulibacteraceae","g__Patulibacter","s__sp11083"]}},{"id":"seq32110","metadata":{"taxonomy":["k__Bacteria","p__Proteobacteria","c__Deltaproteobacteria","o__Myxococcales","f__Polyangiaceae","g__Sorangium","s__sp54031"]}},{"id":"seq32111","metadata":{"taxonomy":["k__Bacteria","p__Planctomycetes","c__Planctomycetacia","o__Planctomycetales","f__Planctomycetaceae","g__NA","s__sp42495"]}},{"id":"seq32112","metadata":{"taxonomy":["k__Bacteria","p__Actinobacteria","c__Actinobacteria","o__Pseudonocardiales","f__Pseudonocardiaceae","g__Crossiella","s__sp7967"]}},{"id":"seq32126","metadata":{"taxonomy":["k__Bacteria","p__Actinobacteria","c__Thermoleophilia","o__Solirubrobacterales","f__NA","g__NA","s__sp11036"]}},{"id":"seq32127","metadata":{"taxonomy":["k__Bacteria","p__Actinobacteria","c__Actinobacteria","o__Propionibacteriales","f__Nocardioidaceae","g__Nocardioides","s__alpinus"]}},{"id":"seq32128","metadata":{"taxonomy":["k__Bacteria","p__Gemmatimonadetes","c__Gemmatimonadetes","o__Gemmatimonadales","f__Gemmatimonadaceae","g__NA","s__sp38006"]}},{"id":"seq32136","metadata":{"taxonomy":["k__Bacteria","p__Gemmatimonadetes","c__Gemmatimonadetes","o__NA","f__NA","g__NA","s__sp37610"]}},{"id":"seq32137","metadata":{"taxonomy":["k__Bacteria","p__Proteobacteria","c__Deltaproteobacteria","o__Oligoflexales","f__Oligoflexaceae","g__NA","s__sp54321"]}},{"id":"seq32141","metadata":{"taxonomy":["k__Bacteria","p__Actinobacteria","c__NA","o__NA","f__NA","g__NA","s__sp10586"]}},{"id":"seq32142","metadata":{"taxonomy":["k__Bacteria","p__Actinobacteria","c__Actinobacteria","o__Micrococcales","f__Microbacteriaceae","g__Agromyces","s__ramosus"]}},{"id":"seq32146","metadata":{"taxonomy":["k__Bacteria","p__Proteobacteria","c__Gammaproteobacteria","o__Enterobacteriales","f__Enterobacteriaceae","g__Enterobacter","s__NA"]}},{"id":"seq32150","metadata":{"taxonomy":["k__Bacteria","p__Actinobacteria","c__Actinobacteria","o__Streptosporangiales","f__Thermomonosporaceae","g__Actinomadura","s__livida"]}},{"id":"seq32151","metadata":{"taxonomy":["k__Bacteria","p__Proteobacteria","c__Alphaproteobacteria","o__Rhizobiales","f__Hyphomicrobiaceae","g__Devosia","s__submarina"]}},{"id":"seq32152","metadata":{"taxonomy":["k__Bacteria","p__Bacteroidetes","c__Sphingobacteriia","o__Sphingobacteriales","f__Chitinophagaceae","g__Segetibacter","s__aerophilus"]}},{"id":"seq32154","metadata":{"taxonomy":["k__Bacteria","p__Acidobacteria","c__Acidobacteria","o__NA","f__NA","g__Blastocatella","s__sp3038"]}},{"id":"seq32160","metadata":{"taxonomy":["k__Bacteria","p__Actinobacteria","c__Rubrobacteria","o__Rubrobacterales","f__Rubrobacteriaceae","g__Rubrobacter","s__sp10749"]}},{"id":"seq32163","metadata":{"taxonomy":["k__Bacteria","p__Actinobacteria","c__Thermoleophilia","o__Solirubrobacterales","f__NA","g__NA","s__sp11065"]}},{"id":"seq32164","metadata":{"taxonomy":["k__Bacteria","p__Actinobacteria","c__Thermoleophilia","o__Gaiellales","f__Gaiellaceae","g__Gaiella","s__sp10784"]}},{"id":"seq32166","metadata":{"taxonomy":["None","NA","NA","NA","NA","NA","NA"]}},{"id":"seq32167","metadata":{"taxonomy":["k__Bacteria","p__Proteobacteria","c__Alphaproteobacteria","o__Rhizobiales","f__Beijerinckiaceae","g__NA","s__sp43296-sp44610-sp44644"]}},{"id":"seq32169","metadata":{"taxonomy":["k__Bacteria","p__Actinobacteria","c__Acidimicrobiia","o__Acidimicrobiales","f__Iamiaceae","g__Iamia","s__sp4307"]}},{"id":"seq32177","metadata":{"taxonomy":["k__Bacteria","p__Proteobacteria","c__Betaproteobacteria","o__Burkholderiales","f__Comamonadaceae","g__Rhizobacter","s__dauci-fulvus"]}},{"id":"seq32184","metadata":{"taxonomy":["k__Bacteria","p__Planctomycetes","c__Phycisphaerae","o__NA","f__NA","g__NA","s__sp41159"]}},{"id":"seq32195","metadata":{"taxonomy":["k__Bacteria","p__Actinobacteria","c__Actinobacteria","o__Pseudonocardiales","f__Pseudonocardiaceae","g__Pseudonocardia","s__alaniniphila-salamisensis-yunnanensis"]}},{"id":"seq32196","metadata":{"taxonomy":["k__Bacteria","p__Proteobacteria","c__Alphaproteobacteria","o__Rhodospirillales","f__Acetobacteraceae","g__Roseomonas","s__sp45714"]}},{"id":"seq32204","metadata":{"taxonomy":["k__Bacteria","p__Acidobacteria","c__Acidobacteria","o__NA","f__NA","g__NA","s__sp3408"]}},{"id":"seq32206","metadata":{"taxonomy":["k__Bacteria","p__Actinobacteria","c__Actinobacteria","o__Micrococcales","f__Cellulomonadaceae","g__Cellulomonas","s__NA"]}},{"id":"seq32207","metadata":{"taxonomy":["k__Bacteria","p__Actinobacteria","c__Actinobacteria","o__Corynebacteriales","f__Corynebacteriaceae","g__Corynebacterium","s__durum"]}},{"id":"seq32211","metadata":{"taxonomy":["k__Bacteria","p__Planctomycetes","c__Planctomycetacia","o__Planctomycetales","f__Planctomycetaceae","g__Singulisphaera","s__sp42077"]}},{"id":"seq32212","metadata":{"taxonomy":["k__Bacteria","p__Actinobacteria","c__Actinobacteria","o__Streptomycetales","f__Streptomycetaceae","g__Streptomyces","s__sp10061"]}},{"id":"seq32214","metadata":{"taxonomy":["k__Bacteria","p__Bacteroidetes","c__Sphingobacteriia","o__Sphingobacteriales","f__Chitinophagaceae","g__Segetibacter","s__sp18307"]}},{"id":"seq32216","metadata":{"taxonomy":["k__Bacteria","p__Actinobacteria","c__Actinobacteria","o__Micrococcales","f__Micrococcaceae","g__Arthrobacter","s__sp7076"]}},{"id":"seq32217","metadata":{"taxonomy":["k__Bacteria","p__Chloroflexi","c__NA","o__NA","f__NA","g__NA","s__sp21786"]}},{"id":"seq32221","metadata":{"taxonomy":["k__Bacteria","p__Actinobacteria","c__Actinobacteria","o__Micrococcales","f__Micrococcaceae","g__Arthrobacter","s__sp7068"]}},{"id":"seq32222","metadata":{"taxonomy":["k__Bacteria","p__Gemmatimonadetes","c__Gemmatimonadetes","o__NA","f__NA","g__NA","s__sp37610"]}},{"id":"seq32224","metadata":{"taxonomy":["k__Bacteria","p__Actinobacteria","c__Actinobacteria","o__Micrococcales","f__Micrococcaceae","g__Arthrobacter","s__sp7073"]}},{"id":"seq32225","metadata":{"taxonomy":["k__Bacteria","p__Actinobacteria","c__Actinobacteria","o__Frankiales","f__Geodermatophilaceae","g__Blastococcus","s__jejuensis"]}},{"id":"seq32231","metadata":{"taxonomy":["k__Bacteria","p__Actinobacteria","c__Thermoleophilia","o__Solirubrobacterales","f__NA","g__NA","s__sp10967-sp10968"]}},{"id":"seq32235","metadata":{"taxonomy":["k__Bacteria","p__Gemmatimonadetes","c__Gemmatimonadetes","o__Gemmatimonadales","f__Gemmatimonadaceae","g__NA","s__sp37959"]}},{"id":"seq32236","metadata":{"taxonomy":["k__Bacteria","p__Chloroflexi","c__Chloroflexia","o__Kallotenuales","f__NA","g__NA","s__sp21234"]}},{"id":"seq32240","metadata":{"taxonomy":["k__Bacteria","p__Bacteroidetes","c__Sphingobacteriia","o__Sphingobacteriales","f__Chitinophagaceae","g__Flavisolibacter","s__sp18215"]}},{"id":"seq32241","metadata":{"taxonomy":["k__Bacteria","p__Actinobacteria","c__Thermoleophilia","o__Solirubrobacterales","f__NA","g__NA","s__sp11023"]}},{"id":"seq32242","metadata":{"taxonomy":["k__Bacteria","p__Bacteroidetes","c__Cytophagia","o__Cytophagales","f__Cytophagaceae","g__Hymenobacter","s__sp15218"]}},{"id":"seq32243","metadata":{"taxonomy":["k__Bacteria","p__Gemmatimonadetes","c__Gemmatimonadetes","o__Gemmatimonadales","f__Gemmatimonadaceae","g__NA","s__sp37959"]}},{"id":"seq32255","metadata":{"taxonomy":["k__Bacteria","p__Bacteroidetes","c__Cytophagia","o__Cytophagales","f__Cytophagaceae","g__Hymenobacter","s__tibetensis"]}},{"id":"seq32258","metadata":{"taxonomy":["k__Bacteria","p__Gemmatimonadetes","c__Gemmatimonadetes","o__Gemmatimonadales","f__Gemmatimonadaceae","g__NA","s__sp38006"]}},{"id":"seq32259","metadata":{"taxonomy":["k__Bacteria","p__Actinobacteria","c__Thermoleophilia","o__Solirubrobacterales","f__Solirubrobacteraceae","g__Solirubrobacter","s__sp11099-sp11100"]}},{"id":"seq32260","metadata":{"taxonomy":["None","NA","NA","NA","NA","NA","NA"]}},{"id":"seq32261","metadata":{"taxonomy":["k__Bacteria","p__Spirochaetae","c__Spirochaetes","o__Spirochaetales","f__Spirochaetaceae","g__Termite Treponema cluster","s__sp66562-sp66590-sp66593"]}},{"id":"seq32263","metadata":{"taxonomy":["k__Archaea","p__Euryarchaeota","c__Thermoplasmata","o__Thermoplasmatales","f__Marine Group II","g__NA","s__sp1231"]}},{"id":"seq32266","metadata":{"taxonomy":["k__Bacteria","p__Proteobacteria","c__Deltaproteobacteria","o__Oligoflexales","f__NA","g__NA","s__sp54391-sp54401-sp54419"]}},{"id":"seq32272","metadata":{"taxonomy":["k__Bacteria","p__Actinobacteria","c__Actinobacteria","o__Streptomycetales","f__Streptomycetaceae","g__Streptomyces","s__cocklensis-rubrus-yanglinensis"]}},{"id":"seq32276","metadata":{"taxonomy":["k__Bacteria","p__Proteobacteria","c__Betaproteobacteria","o__NA","f__NA","g__NA","s__sp50682"]}},{"id":"seq32280","metadata":{"taxonomy":["k__Bacteria","p__Firmicutes","c__Clostridia","o__Clostridiales","f__Lachnospiraceae","g__Lachnoclostridium","s__sp32400"]}},{"id":"seq32283","metadata":{"taxonomy":["k__Bacteria","p__Chloroflexi","c__NA","o__NA","f__NA","g__NA","s__sp21482"]}},{"id":"seq32287","metadata":{"taxonomy":["k__Bacteria","p__Bacteroidetes","c__Cytophagia","o__Cytophagales","f__Cytophagaceae","g__Adhaeribacter","s__sp15068"]}},{"id":"seq32291","metadata":{"taxonomy":["k__Bacteria","p__Proteobacteria","c__Alphaproteobacteria","o__Rhizobiales","f__Methylobacteriaceae","g__Methylobacterium","s__sp43894"]}},{"id":"seq32304","metadata":{"taxonomy":["k__Bacteria","p__Bacteroidetes","c__Cytophagia","o__Cytophagales","f__Cytophagaceae","g__NA","s__sp15470"]}},{"id":"seq32309","metadata":{"taxonomy":["k__Bacteria","p__Firmicutes","c__Bacilli","o__Bacillales","f__Alicyclobacillaceae","g__Tumebacillus","s__sp24531"]}},{"id":"seq32314","metadata":{"taxonomy":["k__Bacteria","p__Actinobacteria","c__Thermoleophilia","o__Solirubrobacterales","f__NA","g__NA","s__sp11031"]}},{"id":"seq32315","metadata":{"taxonomy":["k__Bacteria","p__Bacteroidetes","c__Cytophagia","o__Cytophagales","f__Cyclobacteriaceae","g__NA","s__sp15053"]}},{"id":"seq32316","metadata":{"taxonomy":["k__Bacteria","p__Chloroflexi","c__Anaerolineae","o__Anaerolineales","f__Anaerolineaceae","g__NA","s__sp20852"]}},{"id":"seq32326","metadata":{"taxonomy":["k__Bacteria","p__Chloroflexi","c__NA","o__NA","f__NA","g__NA","s__sp21446"]}},{"id":"seq32327","metadata":{"taxonomy":["None","NA","NA","NA","NA","NA","NA"]}},{"id":"seq32335","metadata":{"taxonomy":["k__Bacteria","p__Proteobacteria","c__Gammaproteobacteria","o__Enterobacteriales","f__Enterobacteriaceae","g__Salmonella","s__enterica"]}},{"id":"seq32340","metadata":{"taxonomy":["k__Bacteria","p__Proteobacteria","c__Deltaproteobacteria","o__Desulfurellales","f__Desulfurellaceae","g__NA","s__sp52777"]}},{"id":"seq32343","metadata":{"taxonomy":["k__Bacteria","p__Planctomycetes","c__Planctomycetacia","o__Planctomycetales","f__Planctomycetaceae","g__NA","s__sp42446"]}},{"id":"seq32347","metadata":{"taxonomy":["k__Bacteria","p__Bacteroidetes","c__Sphingobacteriia","o__Sphingobacteriales","f__Chitinophagaceae","g__Flavisolibacter","s__sp18188-sp18198-sp18209"]}},{"id":"seq32352","metadata":{"taxonomy":["k__Bacteria","p__Actinobacteria","c__Actinobacteria","o__Micrococcales","f__Intrasporangiaceae","g__Fodinibacter","s__luteus"]}},{"id":"seq32358","metadata":{"taxonomy":["k__Bacteria","p__Actinobacteria","c__Thermoleophilia","o__Gaiellales","f__NA","g__NA","s__sp10951"]}},{"id":"seq32360","metadata":{"taxonomy":["k__Bacteria","p__Acidobacteria","c__Acidobacteria","o__NA","f__NA","g__Bryobacter","s__sp2550"]}},{"id":"seq32361","metadata":{"taxonomy":["k__Bacteria","p__Actinobacteria","c__Thermoleophilia","o__Solirubrobacterales","f__Solirubrobacteraceae","g__Solirubrobacter","s__sp11097"]}},{"id":"seq32368","metadata":{"taxonomy":["k__Bacteria","p__Firmicutes","c__Bacilli","o__Bacillales","f__Bacillaceae","g__Oceanobacillus","s__luteolus"]}},{"id":"seq32370","metadata":{"taxonomy":["k__Bacteria","p__Actinobacteria","c__Actinobacteria","o__Propionibacteriales","f__Nocardioidaceae","g__Nocardioides","s__halotolerans"]}},{"id":"seq32381","metadata":{"taxonomy":["k__Bacteria","p__Acidobacteria","c__Acidobacteria","o__NA","f__NA","g__NA","s__sp2953"]}},{"id":"seq32383","metadata":{"taxonomy":["k__Bacteria","p__Bacteroidetes","c__Sphingobacteriia","o__Sphingobacteriales","f__Chitinophagaceae","g__Segetibacter","s__aerophilus"]}},{"id":"seq32386","metadata":{"taxonomy":["k__Bacteria","p__Planctomycetes","c__Planctomycetacia","o__Planctomycetales","f__Planctomycetaceae","g__Singulisphaera","s__sp42082"]}},{"id":"seq32387","metadata":{"taxonomy":["k__Bacteria","p__Firmicutes","c__Clostridia","o__Clostridiales","f__Ruminococcaceae","g__Eubacterium","s__sp35686"]}},{"id":"seq32388","metadata":{"taxonomy":["k__Bacteria","p__Actinobacteria","c__Actinobacteria","o__Propionibacteriales","f__Nocardioidaceae","g__Actinopolymorpha","s__cephalotaxi"]}},{"id":"seq32391","metadata":{"taxonomy":["k__Bacteria","p__Actinobacteria","c__Thermoleophilia","o__Solirubrobacterales","f__Solirubrobacteraceae","g__Solirubrobacter","s__sp11099"]}},{"id":"seq32392","metadata":{"taxonomy":["k__Bacteria","p__Actinobacteria","c__Thermoleophilia","o__Gaiellales","f__NA","g__NA","s__sp10887"]}},{"id":"seq32400","metadata":{"taxonomy":["k__Bacteria","p__Acidobacteria","c__Acidobacteria","o__NA","f__NA","g__NA","s__sp3219"]}},{"id":"seq32401","metadata":{"taxonomy":["None","NA","NA","NA","NA","NA","NA"]}},{"id":"seq32404","metadata":{"taxonomy":["k__Bacteria","p__Proteobacteria","c__Alphaproteobacteria","o__Sphingomonadales","f__NA","g__NA","s__sp47450"]}},{"id":"seq32405","metadata":{"taxonomy":["k__Bacteria","p__Actinobacteria","c__Thermoleophilia","o__Solirubrobacterales","f__Patulibacteraceae","g__Patulibacter","s__sp11086"]}},{"id":"seq32409","metadata":{"taxonomy":["k__Bacteria","p__Actinobacteria","c__Thermoleophilia","o__Solirubrobacterales","f__Solirubrobacteraceae","g__Solirubrobacter","s__sp11099-sp11100"]}},{"id":"seq32410","metadata":{"taxonomy":["k__Bacteria","p__Proteobacteria","c__Alphaproteobacteria","o__Caulobacterales","f__Caulobacteraceae","g__NA","s__sp42794"]}},{"id":"seq32411","metadata":{"taxonomy":["k__Bacteria","p__Armatimonadetes","c__NA","o__NA","f__NA","g__NA","s__sp11581"]}},{"id":"seq32413","metadata":{"taxonomy":["k__Bacteria","p__Proteobacteria","c__Alphaproteobacteria","o__Sphingomonadales","f__Sphingomonadaceae","g__Sphingomonas","s__humi-kaistensis"]}},{"id":"seq32414","metadata":{"taxonomy":["k__Bacteria","p__Proteobacteria","c__Deltaproteobacteria","o__Myxococcales","f__Haliangiaceae","g__Haliangium","s__sp53581"]}},{"id":"seq32415","metadata":{"taxonomy":["k__Bacteria","p__Actinobacteria","c__Coriobacteriia","o__Coriobacteriales","f__Coriobacteriaceae","g__Adlercreutzia-Asaccharobacter","s__celatus-equolifaciens"]}},{"id":"seq32423","metadata":{"taxonomy":["k__Bacteria","p__Proteobacteria","c__Deltaproteobacteria","o__Myxococcales","f__NA","g__NA","s__sp54170"]}},{"id":"seq32424","metadata":{"taxonomy":["k__Bacteria","p__Proteobacteria","c__Betaproteobacteria","o__Burkholderiales","f__Oxalobacteraceae","g__Massilia","s__dura"]}},{"id":"seq32431","metadata":{"taxonomy":["k__Bacteria","p__Actinobacteria","c__Acidimicrobiia","o__Acidimicrobiales","f__NA","g__NA","s__sp4525"]}},{"id":"seq32433","metadata":{"taxonomy":["k__Bacteria","p__Actinobacteria","c__Actinobacteria","o__Micrococcales","f__Intrasporangiaceae","g__Lapillicoccus","s__sp6479"]}},{"id":"seq32434","metadata":{"taxonomy":["k__Bacteria","p__Proteobacteria","c__Alphaproteobacteria","o__Rhodospirillales","f__Acetobacteraceae","g__Craurococcus","s__sp45578"]}},{"id":"seq32440","metadata":{"taxonomy":["k__Bacteria","p__Actinobacteria","c__Actinobacteria","o__Micromonosporales","f__Micromonosporaceae","g__Asanoa-Phytohabitans","s__NA"]}},{"id":"seq32446","metadata":{"taxonomy":["k__Bacteria","p__Proteobacteria","c__Alphaproteobacteria","o__Rhodospirillales","f__Acetobacteraceae","g__Roseomonas","s__sp45714"]}},{"id":"seq32447","metadata":{"taxonomy":["k__Bacteria","p__Firmicutes","c__Clostridia","o__Clostridiales","f__Lachnospiraceae","g__NA","s__sp33395-sp33676"]}},{"id":"seq32448","metadata":{"taxonomy":["k__Bacteria","p__Chloroflexi","c__Ktedonobacteria","o__NA","f__NA","g__NA","s__sp21508"]}},{"id":"seq32453","metadata":{"taxonomy":["k__Bacteria","p__Actinobacteria","c__Thermoleophilia","o__Solirubrobacterales","f__Solirubrobacteraceae","g__Solirubrobacter","s__sp11099"]}},{"id":"seq32454","metadata":{"taxonomy":["k__Bacteria","p__Actinobacteria","c__Actinobacteria","o__NA","f__NA","g__NA","s__sp10356"]}},{"id":"seq32457","metadata":{"taxonomy":["None","NA","NA","NA","NA","NA","NA"]}},{"id":"seq32462","metadata":{"taxonomy":["k__Bacteria","p__Bacteroidetes","c__Sphingobacteriia","o__Sphingobacteriales","f__Chitinophagaceae","g__Flavisolibacter","s__sp18206"]}},{"id":"seq32465","metadata":{"taxonomy":["None","NA","NA","NA","NA","NA","NA"]}},{"id":"seq32466","metadata":{"taxonomy":["k__Bacteria","p__Actinobacteria","c__Actinobacteria","o__Frankiales","f__Geodermatophilaceae","g__Blastococcus","s__saxobsidens"]}},{"id":"seq32471","metadata":{"taxonomy":["k__Bacteria","p__Gemmatimonadetes","c__Gemmatimonadetes","o__Gemmatimonadales","f__Gemmatimonadaceae","g__NA","s__sp38006"]}},{"id":"seq32472","metadata":{"taxonomy":["k__Bacteria","p__Actinobacteria","c__Acidimicrobiia","o__Acidimicrobiales","f__NA","g__NA","s__sp4640"]}},{"id":"seq32478","metadata":{"taxonomy":["k__Bacteria","p__Acidobacteria","c__Acidobacteria","o__NA","f__NA","g__NA","s__sp2948"]}},{"id":"seq32484","metadata":{"taxonomy":["k__Bacteria","p__Gemmatimonadetes","c__Gemmatimonadetes","o__Gemmatimonadales","f__Gemmatimonadaceae","g__NA","s__sp37922"]}},{"id":"seq32485","metadata":{"taxonomy":["k__Bacteria","p__Actinobacteria","c__Thermoleophilia","o__Solirubrobacterales","f__NA","g__NA","s__sp11034"]}},{"id":"seq32487","metadata":{"taxonomy":["k__Bacteria","p__Chloroflexi","c__NA","o__NA","f__NA","g__NA","s__sp21490"]}},{"id":"seq32497","metadata":{"taxonomy":["k__Bacteria","p__Actinobacteria","c__Thermoleophilia","o__Gaiellales","f__NA","g__NA","s__sp10888"]}},{"id":"seq32507","metadata":{"taxonomy":["k__Bacteria","p__Bacteroidetes","c__Bacteroidia","o__Bacteroidales","f__Prevotellaceae","g__Prevotella","s__histicola-jejuni"]}},{"id":"seq32509","metadata":{"taxonomy":["k__Bacteria","p__Actinobacteria","c__Actinobacteria","o__Propionibacteriales","f__Nocardioidaceae","g__NA","s__sp7702"]}},{"id":"seq32514","metadata":{"taxonomy":["k__Bacteria","p__Proteobacteria","c__Betaproteobacteria","o__Burkholderiales","f__Oxalobacteraceae","g__Massilia","s__consociata"]}},{"id":"seq32515","metadata":{"taxonomy":["k__Bacteria","p__Proteobacteria","c__Alphaproteobacteria","o__Rhodospirillales","f__Acetobacteraceae","g__Roseomonas","s__sp45714"]}},{"id":"seq32518","metadata":{"taxonomy":["k__Bacteria","p__Actinobacteria","c__Actinobacteria","o__Frankiales","f__Frankiaceae","g__Jatrophihabitans","s__sp6038"]}},{"id":"seq32521","metadata":{"taxonomy":["k__Bacteria","p__Actinobacteria","c__NA","o__NA","f__NA","g__NA","s__sp10773"]}},{"id":"seq32522","metadata":{"taxonomy":["k__Bacteria","p__Bacteroidetes","c__Cytophagia","o__Cytophagales","f__Cytophagaceae","g__Spirosoma","s__sp15381"]}},{"id":"seq32523","metadata":{"taxonomy":["k__Bacteria","p__Actinobacteria","c__Thermoleophilia","o__Solirubrobacterales","f__Solirubrobacteraceae","g__Solirubrobacter","s__sp11097"]}},{"id":"seq32524","metadata":{"taxonomy":["k__Bacteria","p__Actinobacteria","c__Actinobacteria","o__Micromonosporales","f__Micromonosporaceae","g__Virgisporangium","s__sp7479"]}},{"id":"seq32525","metadata":{"taxonomy":["k__Bacteria","p__Chloroflexi","c__Ardenticatenia","o__Ardenticatenales","f__NA","g__NA","s__sp20884"]}},{"id":"seq32526","metadata":{"taxonomy":["k__Bacteria","p__Acidobacteria","c__Acidobacteria","o__NA","f__NA","g__NA","s__sp3206-sp3274"]}},{"id":"seq32528","metadata":{"taxonomy":["k__Bacteria","p__Actinobacteria","c__Acidimicrobiia","o__Acidimicrobiales","f__Acidimicrobiaceae","g__NA","s__sp4273"]}},{"id":"seq32530","metadata":{"taxonomy":["k__Bacteria","p__Proteobacteria","c__Alphaproteobacteria","o__Rhodobacterales","f__Rhodobacteraceae","g__Amaricoccus","s__tamworthensis"]}},{"id":"seq32531","metadata":{"taxonomy":["k__Bacteria","p__Planctomycetes","c__Planctomycetacia","o__Planctomycetales","f__Planctomycetaceae","g__NA","s__sp42529-sp42530"]}},{"id":"seq32532","metadata":{"taxonomy":["k__Bacteria","p__Actinobacteria","c__Actinobacteria","o__Propionibacteriales","f__Nocardioidaceae","g__Nocardioides","s__aquiterrae-deserti"]}},{"id":"seq32534","metadata":{"taxonomy":["None","NA","NA","NA","NA","NA","NA"]}},{"id":"seq32537","metadata":{"taxonomy":["k__Bacteria","p__Firmicutes","c__Clostridia","o__Clostridiales","f__Family XIII","g__NA","s__sp31685"]}},{"id":"seq32538","metadata":{"taxonomy":["k__Bacteria","p__Proteobacteria","c__Betaproteobacteria","o__Burkholderiales","f__Burkholderiaceae","g__Lautropia","s__sp48667"]}},{"id":"seq32542","metadata":{"taxonomy":["k__Bacteria","p__Bacteroidetes","c__Sphingobacteriia","o__Sphingobacteriales","f__Chitinophagaceae","g__Flavisolibacter","s__rigui"]}},{"id":"seq32545","metadata":{"taxonomy":["k__Bacteria","p__Actinobacteria","c__Thermoleophilia","o__Solirubrobacterales","f__Patulibacteraceae","g__Patulibacter","s__sp11044-sp11045-sp11073"]}},{"id":"seq32546","metadata":{"taxonomy":["k__Bacteria","p__Acidobacteria","c__Holophagae","o__NA","f__NA","g__NA","s__sp3732-sp3764"]}},{"id":"seq32550","metadata":{"taxonomy":["k__Bacteria","p__Proteobacteria","c__Betaproteobacteria","o__Burkholderiales","f__Comamonadaceae","g__Zhizhongheella","s__caldifontis"]}},{"id":"seq32552","metadata":{"taxonomy":["k__Bacteria","p__Proteobacteria","c__Deltaproteobacteria","o__Desulfobacterales","f__Nitrospinaceae","g__NA","s__sp52391"]}},{"id":"seq32554","metadata":{"taxonomy":["k__Bacteria","p__Actinobacteria","c__Actinobacteria","o__Micrococcales","f__Cellulomonadaceae","g__Cellulomonas","s__pakistanensis"]}},{"id":"seq32555","metadata":{"taxonomy":["k__Bacteria","p__Acidobacteria","c__Acidobacteria","o__NA","f__NA","g__NA","s__sp2927-sp2953"]}},{"id":"seq32557","metadata":{"taxonomy":["k__Bacteria","p__Actinobacteria","c__Thermoleophilia","o__Gaiellales","f__NA","g__NA","s__sp10830"]}},{"id":"seq32560","metadata":{"taxonomy":["k__Bacteria","p__Planctomycetes","c__Planctomycetacia","o__Planctomycetales","f__Planctomycetaceae","g__NA","s__sp42446"]}},{"id":"seq32561","metadata":{"taxonomy":["k__Bacteria","p__Proteobacteria","c__Alphaproteobacteria","o__Rhizobiales","f__Xanthobacteraceae","g__Variibacter","s__sp44564"]}},{"id":"seq32563","metadata":{"taxonomy":["k__Bacteria","p__Actinobacteria","c__Thermoleophilia","o__Gaiellales","f__NA","g__NA","s__sp10865"]}},{"id":"seq32564","metadata":{"taxonomy":["k__Bacteria","p__Planctomycetes","c__Phycisphaerae","o__NA","f__NA","g__NA","s__sp41137"]}},{"id":"seq32565","metadata":{"taxonomy":["k__Bacteria","p__Acidobacteria","c__Acidobacteria","o__NA","f__NA","g__Bryobacter","s__sp2441"]}},{"id":"seq32566","metadata":{"taxonomy":["k__Bacteria","p__Chloroflexi","c__Chloroflexia","o__Kallotenuales","f__NA","g__NA","s__sp21224"]}},{"id":"seq32567","metadata":{"taxonomy":["k__Bacteria","p__Actinobacteria","c__Rubrobacteria","o__Rubrobacterales","f__Rubrobacteriaceae","g__Rubrobacter","s__sp10730"]}},{"id":"seq32568","metadata":{"taxonomy":["k__Bacteria","p__Actinobacteria","c__Thermoleophilia","o__Solirubrobacterales","f__NA","g__NA","s__sp10990"]}},{"id":"seq32570","metadata":{"taxonomy":["k__Bacteria","p__Actinobacteria","c__Thermoleophilia","o__Solirubrobacterales","f__NA","g__NA","s__sp11031"]}},{"id":"seq32572","metadata":{"taxonomy":["k__Bacteria","p__Actinobacteria","c__NA","o__NA","f__NA","g__NA","s__sp10771"]}},{"id":"seq32573","metadata":{"taxonomy":["k__Bacteria","p__Chloroflexi","c__NA","o__NA","f__NA","g__NA","s__sp21788"]}},{"id":"seq32575","metadata":{"taxonomy":["k__Bacteria","p__Gemmatimonadetes","c__Gemmatimonadetes","o__NA","f__NA","g__NA","s__sp37628"]}},{"id":"seq32576","metadata":{"taxonomy":["k__Bacteria","p__Proteobacteria","c__Alphaproteobacteria","o__Sphingomonadales","f__Sphingomonadaceae","g__Sphingomonas","s__rubra-sp47883"]}},{"id":"seq32580","metadata":{"taxonomy":["k__Bacteria","p__Actinobacteria","c__Thermoleophilia","o__Solirubrobacterales","f__Patulibacteraceae","g__Patulibacter","s__sp11085"]}},{"id":"seq32582","metadata":{"taxonomy":["None","NA","NA","NA","NA","NA","NA"]}},{"id":"seq32587","metadata":{"taxonomy":["k__Bacteria","p__Proteobacteria","c__Gammaproteobacteria","o__Chromatiales","f__Ectothiorhodospiraceae","g__NA","s__sp57873-sp65763"]}},{"id":"seq32588","metadata":{"taxonomy":["k__Bacteria","p__Actinobacteria","c__Actinobacteria","o__Micromonosporales","f__Micromonosporaceae","g__Actinoplanes","s__nipponensis"]}},{"id":"seq32592","metadata":{"taxonomy":["k__Bacteria","p__Actinobacteria","c__Acidimicrobiia","o__Acidimicrobiales","f__NA","g__NA","s__sp4489"]}},{"id":"seq32593","metadata":{"taxonomy":["k__Bacteria","p__Actinobacteria","c__Actinobacteria","o__Frankiales","f__Geodermatophilaceae","g__Geodermatophilus","s__brasiliensis-taihuensis"]}},{"id":"seq32594","metadata":{"taxonomy":["k__Bacteria","p__Gemmatimonadetes","c__Gemmatimonadetes","o__NA","f__NA","g__NA","s__sp37648"]}},{"id":"seq32597","metadata":{"taxonomy":["k__Bacteria","p__Planctomycetes","c__Planctomycetacia","o__Planctomycetales","f__Planctomycetaceae","g__NA","s__sp42446"]}},{"id":"seq32598","metadata":{"taxonomy":["k__Bacteria","p__Actinobacteria","c__Thermoleophilia","o__Gaiellales","f__NA","g__NA","s__sp10951"]}},{"id":"seq32599","metadata":{"taxonomy":["k__Bacteria","p__Actinobacteria","c__Actinobacteria","o__Streptosporangiales","f__Thermomonosporaceae","g__Actinomadura","s__flavalba"]}},{"id":"seq32600","metadata":{"taxonomy":["k__Bacteria","p__Gemmatimonadetes","c__Gemmatimonadetes","o__Gemmatimonadales","f__Gemmatimonadaceae","g__NA","s__sp37967"]}},{"id":"seq32603","metadata":{"taxonomy":["k__Bacteria","p__Actinobacteria","c__Thermoleophilia","o__Solirubrobacterales","f__Patulibacteraceae","g__Patulibacter","s__sp11045-sp11073"]}},{"id":"seq32604","metadata":{"taxonomy":["k__Bacteria","p__Actinobacteria","c__Thermoleophilia","o__Solirubrobacterales","f__Solirubrobacteraceae","g__Solirubrobacter","s__sp11097-sp11098"]}},{"id":"seq32605","metadata":{"taxonomy":["k__Bacteria","p__Chloroflexi","c__Chloroflexia","o__Kallotenuales","f__NA","g__NA","s__sp21221"]}},{"id":"seq32609","metadata":{"taxonomy":["k__Bacteria","p__Chloroflexi","c__Chloroflexia","o__Kallotenuales","f__NA","g__NA","s__sp21224"]}},{"id":"seq32614","metadata":{"taxonomy":["k__Bacteria","p__Gemmatimonadetes","c__Gemmatimonadetes","o__Gemmatimonadales","f__Gemmatimonadaceae","g__NA","s__sp37902"]}},{"id":"seq32615","metadata":{"taxonomy":["k__Bacteria","p__Actinobacteria","c__Actinobacteria","o__Micrococcales","f__Microbacteriaceae","g__Microbacterium","s__hydrocarbonoxydans"]}},{"id":"seq32616","metadata":{"taxonomy":["k__Bacteria","p__Gemmatimonadetes","c__Gemmatimonadetes","o__Gemmatimonadales","f__Gemmatimonadaceae","g__NA","s__sp37919-sp37962-sp38001"]}},{"id":"seq32617","metadata":{"taxonomy":["k__Bacteria","p__Acidobacteria","c__Acidobacteria","o__NA","f__NA","g__NA","s__sp2949"]}},{"id":"seq32619","metadata":{"taxonomy":["k__Bacteria","p__Cyanobacteria","c__Cyanobacteria","o__NA","f__NA","g__NA","s__sp23625"]}},{"id":"seq32620","metadata":{"taxonomy":["k__Bacteria","p__Saccharibacteria","c__NA","o__NA","f__NA","g__NA","s__sp66038"]}},{"id":"seq32621","metadata":{"taxonomy":["k__Bacteria","p__Firmicutes","c__Bacilli","o__Bacillales","f__Planococcaceae","g__Planomicrobium","s__glaciei"]}},{"id":"seq32622","metadata":{"taxonomy":["k__Bacteria","p__Actinobacteria","c__Actinobacteria","o__Corynebacteriales","f__Dietziaceae","g__Dietzia","s__maris"]}},{"id":"seq32626","metadata":{"taxonomy":["k__Bacteria","p__Acidobacteria","c__Acidobacteria","o__NA","f__NA","g__NA","s__sp3502-sp3606"]}},{"id":"seq32630","metadata":{"taxonomy":["k__Bacteria","p__Actinobacteria","c__NA","o__NA","f__NA","g__NA","s__sp10769"]}},{"id":"seq32636","metadata":{"taxonomy":["k__Bacteria","p__Proteobacteria","c__Alphaproteobacteria","o__Rhodospirillales","f__Acetobacteraceae","g__Craurococcus","s__sp45577"]}},{"id":"seq32637","metadata":{"taxonomy":["k__Bacteria","p__Bacteroidetes","c__Cytophagia","o__Cytophagales","f__Cytophagaceae","g__Adhaeribacter","s__sp15068"]}},{"id":"seq32640","metadata":{"taxonomy":["k__Bacteria","p__Bacteroidetes","c__Sphingobacteriia","o__Sphingobacteriales","f__Sphingobacteriaceae","g__Arcticibacter","s__eurypsychrophilus"]}},{"id":"seq32643","metadata":{"taxonomy":["k__Bacteria","p__Actinobacteria","c__Actinobacteria","o__Micrococcales","f__Micrococcaceae","g__Arthrobacter","s__sp7068"]}},{"id":"seq32649","metadata":{"taxonomy":["k__Bacteria","p__Chloroflexi","c__NA","o__NA","f__NA","g__NA","s__sp21823"]}},{"id":"seq32650","metadata":{"taxonomy":["k__Bacteria","p__Proteobacteria","c__Alphaproteobacteria","o__Sphingomonadales","f__Sphingomonadaceae","g__Sphingomonas","s__astaxanthinifaciens-humi"]}},{"id":"seq32651","metadata":{"taxonomy":["k__Bacteria","p__Proteobacteria","c__Alphaproteobacteria","o__Sphingomonadales","f__Erythrobacteraceae","g__Altererythrobacter","s__sp47515"]}},{"id":"seq32653","metadata":{"taxonomy":["k__Bacteria","p__Verrucomicrobia","c__Verrucomicrobiae","o__Verrucomicrobiales","f__Verrucomicrobiaceae","g__NA","s__sp69413"]}},{"id":"seq32659","metadata":{"taxonomy":["k__Bacteria","p__Chloroflexi","c__Chloroflexia","o__Kallotenuales","f__NA","g__NA","s__sp21232"]}},{"id":"seq32661","metadata":{"taxonomy":["k__Bacteria","p__Actinobacteria","c__Thermoleophilia","o__Solirubrobacterales","f__NA","g__NA","s__sp11029"]}},{"id":"seq32669","metadata":{"taxonomy":["k__Bacteria","p__Proteobacteria","c__Alphaproteobacteria","o__Sphingomonadales","f__Sphingomonadaceae","g__Sphingomonas","s__sanxanigenens-sp47450"]}},{"id":"seq32670","metadata":{"taxonomy":["k__Bacteria","p__Verrucomicrobia","c__Spartobacteria","o__Chthoniobacterales","f__NA","g__NA","s__sp69175"]}},{"id":"seq32674","metadata":{"taxonomy":["k__Bacteria","p__Actinobacteria","c__Thermoleophilia","o__Solirubrobacterales","f__NA","g__NA","s__sp11122"]}},{"id":"seq32675","metadata":{"taxonomy":["k__Bacteria","p__Acidobacteria","c__Acidobacteria","o__NA","f__NA","g__NA","s__sp3374"]}},{"id":"seq32676","metadata":{"taxonomy":["k__Bacteria","p__Planctomycetes","c__Phycisphaerae","o__NA","f__NA","g__NA","s__sp41155"]}},{"id":"seq32678","metadata":{"taxonomy":["k__Bacteria","p__Planctomycetes","c__Phycisphaerae","o__NA","f__NA","g__NA","s__sp41122"]}},{"id":"seq32681","metadata":{"taxonomy":["k__Bacteria","p__Actinobacteria","c__Nitriliruptoria","o__Euzebyales","f__Euzebyaceae","g__Euzebya","s__sp10624-sp10627"]}},{"id":"seq32683","metadata":{"taxonomy":["k__Bacteria","p__Gemmatimonadetes","c__Gemmatimonadetes","o__NA","f__NA","g__NA","s__sp37604"]}},{"id":"seq32692","metadata":{"taxonomy":["k__Bacteria","p__Actinobacteria","c__Actinobacteria","o__Frankiales","f__Geodermatophilaceae","g__Geodermatophilus","s__brasiliensis-taihuensis"]}},{"id":"seq32694","metadata":{"taxonomy":["k__Bacteria","p__Actinobacteria","c__Actinobacteria","o__Frankiales","f__Geodermatophilaceae","g__Geodermatophilus","s__normandii-saharensis-tzadiensis"]}},{"id":"seq32703","metadata":{"taxonomy":["k__Bacteria","p__Proteobacteria","c__Deltaproteobacteria","o__Myxococcales","f__Polyangiaceae","g__Sorangium","s__sp54031"]}},{"id":"seq32707","metadata":{"taxonomy":["k__Bacteria","p__Firmicutes","c__Clostridia","o__Clostridiales","f__Lachnospiraceae","g__Lachnoclostridium","s__bolteae-sp32431"]}},{"id":"seq32708","metadata":{"taxonomy":["k__Bacteria","p__Planctomycetes","c__Phycisphaerae","o__NA","f__NA","g__NA","s__sp41155"]}},{"id":"seq32709","metadata":{"taxonomy":["k__Bacteria","p__Actinobacteria","c__Thermoleophilia","o__Solirubrobacterales","f__NA","g__NA","s__sp10990"]}},{"id":"seq32712","metadata":{"taxonomy":["k__Bacteria","p__Chloroflexi","c__Ktedonobacteria","o__NA","f__NA","g__NA","s__sp21505"]}},{"id":"seq32713","metadata":{"taxonomy":["k__Bacteria","p__Spirochaetae","c__Spirochaetes","o__Spirochaetales","f__Spirochaetaceae","g__Treponema","s__sp66911"]}},{"id":"seq32714","metadata":{"taxonomy":["k__Bacteria","p__Actinobacteria","c__Thermoleophilia","o__Solirubrobacterales","f__NA","g__NA","s__sp11022"]}},{"id":"seq32719","metadata":{"taxonomy":["None","NA","NA","NA","NA","NA","NA"]}},{"id":"seq32721","metadata":{"taxonomy":["k__Bacteria","p__Proteobacteria","c__Betaproteobacteria","o__NA","f__NA","g__NA","s__sp48056"]}},{"id":"seq32723","metadata":{"taxonomy":["k__Bacteria","p__Proteobacteria","c__Alphaproteobacteria","o__Sphingomonadales","f__Sphingomonadaceae","g__Sphingomonas","s__sp47867-sp47922"]}},{"id":"seq32731","metadata":{"taxonomy":["k__Bacteria","p__Actinobacteria","c__Acidimicrobiia","o__Acidimicrobiales","f__Iamiaceae","g__Iamia","s__sp4301"]}},{"id":"seq32732","metadata":{"taxonomy":["k__Bacteria","p__Gemmatimonadetes","c__Gemmatimonadetes","o__NA","f__NA","g__NA","s__sp37610"]}},{"id":"seq32735","metadata":{"taxonomy":["k__Bacteria","p__Proteobacteria","c__Alphaproteobacteria","o__Rhizobiales","f__Xanthobacteraceae","g__Variibacter","s__sp44565"]}},{"id":"seq32736","metadata":{"taxonomy":["k__Bacteria","p__Planctomycetes","c__Phycisphaerae","o__NA","f__NA","g__NA","s__sp41159"]}},{"id":"seq32738","metadata":{"taxonomy":["k__Bacteria","p__Actinobacteria","c__Thermoleophilia","o__Solirubrobacterales","f__Patulibacteraceae","g__Patulibacter","s__sp11079"]}},{"id":"seq32740","metadata":{"taxonomy":["k__Bacteria","p__Actinobacteria","c__Actinobacteria","o__Micrococcales","f__Cellulomonadaceae","g__Cellulomonas","s__biazotea-fimi"]}},{"id":"seq32744","metadata":{"taxonomy":["k__Bacteria","p__Actinobacteria","c__Nitriliruptoria","o__Euzebyales","f__Euzebyaceae","g__Euzebya","s__sp10624"]}},{"id":"seq32749","metadata":{"taxonomy":["k__Bacteria","p__Actinobacteria","c__Actinobacteria","o__Propionibacteriales","f__Nocardioidaceae","g__Nocardioides","s__sp7663"]}},{"id":"seq32754","metadata":{"taxonomy":["k__Bacteria","p__Actinobacteria","c__Thermoleophilia","o__Gaiellales","f__NA","g__NA","s__sp10849-sp10951"]}},{"id":"seq32755","metadata":{"taxonomy":["k__Bacteria","p__Actinobacteria","c__Thermoleophilia","o__Gaiellales","f__NA","g__NA","s__sp10906"]}},{"id":"seq32761","metadata":{"taxonomy":["k__Bacteria","p__Bacteroidetes","c__Sphingobacteriia","o__Sphingobacteriales","f__Chitinophagaceae","g__Flavisolibacter","s__sp18214"]}},{"id":"seq32764","metadata":{"taxonomy":["k__Bacteria","p__Actinobacteria","c__Actinobacteria","o__Propionibacteriales","f__Nocardioidaceae","g__Nocardioides","s__sp7678"]}},{"id":"seq32765","metadata":{"taxonomy":["k__Bacteria","p__Acidobacteria","c__Acidobacteria","o__NA","f__NA","g__Blastocatella","s__sp3012"]}},{"id":"seq32771","metadata":{"taxonomy":["None","NA","NA","NA","NA","NA","NA"]}},{"id":"seq32780","metadata":{"taxonomy":["k__Bacteria","p__Actinobacteria","c__Actinobacteria","o__Frankiales","f__Frankiaceae","g__Jatrophihabitans","s__sp6040"]}},{"id":"seq32781","metadata":{"taxonomy":["k__Bacteria","p__Actinobacteria","c__Thermoleophilia","o__Solirubrobacterales","f__NA","g__NA","s__sp11003"]}},{"id":"seq32789","metadata":{"taxonomy":["k__Bacteria","p__Bacteroidetes","c__Sphingobacteriia","o__Sphingobacteriales","f__Chitinophagaceae","g__Flavisolibacter","s__sp18208"]}},{"id":"seq32795","metadata":{"taxonomy":["k__Bacteria","p__Actinobacteria","c__Thermoleophilia","o__Solirubrobacterales","f__Solirubrobacteraceae","g__Solirubrobacter","s__sp11097"]}},{"id":"seq32801","metadata":{"taxonomy":["k__Bacteria","p__Actinobacteria","c__Nitriliruptoria","o__Euzebyales","f__Euzebyaceae","g__Euzebya","s__sp10613"]}},{"id":"seq32804","metadata":{"taxonomy":["k__Bacteria","p__Acidobacteria","c__Acidobacteria","o__NA","f__NA","g__Blastocatella","s__sp3012"]}},{"id":"seq32807","metadata":{"taxonomy":["k__Bacteria","p__Firmicutes","c__Clostridia","o__Clostridiales","f__Ruminococcaceae","g__Ruminiclostridium","s__sp34934"]}},{"id":"seq32808","metadata":{"taxonomy":["k__Bacteria","p__Proteobacteria","c__Alphaproteobacteria","o__Rhizobiales","f__NA","g__NA","s__sp43725"]}},{"id":"seq32811","metadata":{"taxonomy":["k__Bacteria","p__Bacteroidetes","c__Sphingobacteriia","o__Sphingobacteriales","f__Chitinophagaceae","g__NA","s__sp18530"]}},{"id":"seq32813","metadata":{"taxonomy":["k__Bacteria","p__Gemmatimonadetes","c__Gemmatimonadetes","o__NA","f__NA","g__NA","s__sp37618"]}},{"id":"seq32820","metadata":{"taxonomy":["k__Bacteria","p__Actinobacteria","c__Thermoleophilia","o__Solirubrobacterales","f__Patulibacteraceae","g__Patulibacter","s__sp11076"]}},{"id":"seq32821","metadata":{"taxonomy":["k__Bacteria","p__Proteobacteria","c__Alphaproteobacteria","o__Rhizobiales","f__NA","g__Agaricicola","s__sp44354"]}},{"id":"seq32822","metadata":{"taxonomy":["None","NA","NA","NA","NA","NA","NA"]}},{"id":"seq32823","metadata":{"taxonomy":["k__Bacteria","p__Actinobacteria","c__Thermoleophilia","o__Solirubrobacterales","f__Solirubrobacteraceae","g__Solirubrobacter","s__sp11099-sp11113"]}},{"id":"seq32825","metadata":{"taxonomy":["k__Bacteria","p__Acidobacteria","c__Acidobacteria","o__NA","f__NA","g__NA","s__sp2953"]}},{"id":"seq32827","metadata":{"taxonomy":["k__Bacteria","p__Actinobacteria","c__Thermoleophilia","o__Solirubrobacterales","f__Solirubrobacteraceae","g__Solirubrobacter","s__sp11105"]}},{"id":"seq32829","metadata":{"taxonomy":["k__Bacteria","p__Actinobacteria","c__Actinobacteria","o__Frankiales","f__Geodermatophilaceae","g__Blastococcus-Modestobacter","s__NA"]}},{"id":"seq32830","metadata":{"taxonomy":["k__Bacteria","p__Gemmatimonadetes","c__Gemmatimonadetes","o__Gemmatimonadales","f__Gemmatimonadaceae","g__NA","s__sp37959"]}},{"id":"seq32832","metadata":{"taxonomy":["k__Bacteria","p__Proteobacteria","c__Alphaproteobacteria","o__Rhizobiales","f__Bradyrhizobiaceae","g__Afipia-Bradyrhizobium","s__NA"]}},{"id":"seq32834","metadata":{"taxonomy":["k__Bacteria","p__Gemmatimonadetes","c__Gemmatimonadetes","o__Gemmatimonadales","f__Gemmatimonadaceae","g__NA","s__sp37898"]}},{"id":"seq32838","metadata":{"taxonomy":["None","NA","NA","NA","NA","NA","NA"]}},{"id":"seq32840","metadata":{"taxonomy":["None","NA","NA","NA","NA","NA","NA"]}},{"id":"seq32841","metadata":{"taxonomy":["k__Bacteria","p__Actinobacteria","c__Actinobacteria","o__Propionibacteriales","f__Nocardioidaceae","g__Nocardioides","s__sp7679"]}},{"id":"seq32849","metadata":{"taxonomy":["k__Bacteria","p__Planctomycetes","c__Planctomycetacia","o__Planctomycetales","f__Planctomycetaceae","g__Singulisphaera","s__sp42077"]}},{"id":"seq32853","metadata":{"taxonomy":["k__Bacteria","p__Proteobacteria","c__Deltaproteobacteria","o__Oligoflexales","f__Oligoflexaceae","g__Oligoflexus","s__tunisiensis"]}},{"id":"seq32854","metadata":{"taxonomy":["k__Bacteria","p__Proteobacteria","c__Alphaproteobacteria","o__Sphingomonadales","f__Erythrobacteraceae","g__Altererythrobacter","s__sp47515"]}},{"id":"seq32856","metadata":{"taxonomy":["k__Bacteria","p__Bacteroidetes","c__Sphingobacteriia","o__Sphingobacteriales","f__Chitinophagaceae","g__Flavisolibacter","s__sp18223"]}},{"id":"seq32857","metadata":{"taxonomy":["k__Bacteria","p__Actinobacteria","c__Actinobacteria","o__Propionibacteriales","f__Nocardioidaceae","g__Nocardioides","s__dilutus"]}},{"id":"seq32861","metadata":{"taxonomy":["k__Bacteria","p__Proteobacteria","c__Alphaproteobacteria","o__Rhizobiales","f__NA","g__Bauldia","s__consociata"]}},{"id":"seq32862","metadata":{"taxonomy":["k__Bacteria","p__Actinobacteria","c__Acidimicrobiia","o__Acidimicrobiales","f__NA","g__NA","s__sp4498"]}},{"id":"seq32864","metadata":{"taxonomy":["k__Bacteria","p__Acidobacteria","c__Holophagae","o__NA","f__NA","g__NA","s__sp3981"]}},{"id":"seq32869","metadata":{"taxonomy":["k__Bacteria","p__Actinobacteria","c__Actinobacteria","o__Streptomycetales","f__Streptomycetaceae","g__Streptomyces","s__NA"]}},{"id":"seq32873","metadata":{"taxonomy":["k__Bacteria","p__Proteobacteria","c__Alphaproteobacteria","o__Rhodospirillales","f__Acetobacteraceae","g__NA","s__sp45787"]}},{"id":"seq32874","metadata":{"taxonomy":["k__Bacteria","p__Actinobacteria","c__Actinobacteria","o__Propionibacteriales","f__Nocardioidaceae","g__Nocardioides","s__sp7654"]}},{"id":"seq32875","metadata":{"taxonomy":["k__Bacteria","p__Acidobacteria","c__Acidobacteria","o__NA","f__NA","g__NA","s__sp3606"]}},{"id":"seq32877","metadata":{"taxonomy":["k__Bacteria","p__Proteobacteria","c__Alphaproteobacteria","o__Caulobacterales","f__Caulobacteraceae","g__Phenylobacterium","s__lituiforme"]}},{"id":"seq32878","metadata":{"taxonomy":["k__Bacteria","p__Actinobacteria","c__Thermoleophilia","o__Solirubrobacterales","f__Solirubrobacteraceae","g__Solirubrobacter","s__sp11100"]}},{"id":"seq32883","metadata":{"taxonomy":["k__Bacteria","p__Bacteroidetes","c__Sphingobacteriia","o__Sphingobacteriales","f__Chitinophagaceae","g__Segetibacter","s__aerophilus"]}},{"id":"seq32886","metadata":{"taxonomy":["k__Bacteria","p__Chloroflexi","c__NA","o__NA","f__NA","g__NA","s__sp21449"]}},{"id":"seq32889","metadata":{"taxonomy":["k__Bacteria","p__Actinobacteria","c__Actinobacteria","o__Micromonosporales","f__Micromonosporaceae","g__Pilimelia","s__sp7464"]}},{"id":"seq32893","metadata":{"taxonomy":["k__Bacteria","p__Actinobacteria","c__Acidimicrobiia","o__Acidimicrobiales","f__NA","g__NA","s__sp4591"]}},{"id":"seq32894","metadata":{"taxonomy":["k__Bacteria","p__Actinobacteria","c__Acidimicrobiia","o__Acidimicrobiales","f__NA","g__NA","s__sp4488"]}},{"id":"seq32896","metadata":{"taxonomy":["k__Bacteria","p__Proteobacteria","c__Deltaproteobacteria","o__Myxococcales","f__Cystobacteraceae","g__Cystobacter","s__violaceus"]}},{"id":"seq32898","metadata":{"taxonomy":["k__Bacteria","p__Firmicutes","c__Clostridia","o__Clostridiales","f__NA","g__NA","s__sp30557"]}},{"id":"seq32902","metadata":{"taxonomy":["k__Bacteria","p__Proteobacteria","c__Alphaproteobacteria","o__Rhodospirillales","f__Acetobacteraceae","g__Craurococcus","s__sp45574"]}},{"id":"seq32904","metadata":{"taxonomy":["k__Bacteria","p__Proteobacteria","c__Deltaproteobacteria","o__Bdellovibrionales","f__Bdellovibrionaceae","g__NA","s__sp51069"]}},{"id":"seq32906","metadata":{"taxonomy":["k__Bacteria","p__Gemmatimonadetes","c__Gemmatimonadetes","o__NA","f__NA","g__NA","s__sp37610"]}},{"id":"seq32908","metadata":{"taxonomy":["k__Bacteria","p__Actinobacteria","c__Thermoleophilia","o__Gaiellales","f__NA","g__NA","s__sp10951"]}},{"id":"seq32910","metadata":{"taxonomy":["None","NA","NA","NA","NA","NA","NA"]}},{"id":"seq32914","metadata":{"taxonomy":["k__Bacteria","p__Actinobacteria","c__Thermoleophilia","o__Gaiellales","f__NA","g__NA","s__sp10872"]}},{"id":"seq32916","metadata":{"taxonomy":["k__Bacteria","p__Firmicutes","c__Bacilli","o__Bacillales","f__Paenibacillaceae","g__Paenibacillus","s__endophyticus"]}},{"id":"seq32919","metadata":{"taxonomy":["k__Bacteria","p__Actinobacteria","c__Actinobacteria","o__Frankiales","f__NA","g__NA","s__sp6163"]}},{"id":"seq32920","metadata":{"taxonomy":["k__Bacteria","p__Actinobacteria","c__Actinobacteria","o__Streptomycetales","f__Streptomycetaceae","g__Streptomyces","s__sp10042"]}},{"id":"seq32921","metadata":{"taxonomy":["None","NA","NA","NA","NA","NA","NA"]}},{"id":"seq32922","metadata":{"taxonomy":["k__Bacteria","p__Planctomycetes","c__Phycisphaerae","o__NA","f__NA","g__NA","s__sp41112"]}},{"id":"seq32929","metadata":{"taxonomy":["k__Bacteria","p__Actinobacteria","c__Actinobacteria","o__Propionibacteriales","f__Propionibacteriaceae","g__Microlunatus","s__ginsengisoli"]}},{"id":"seq32934","metadata":{"taxonomy":["k__Bacteria","p__Gemmatimonadetes","c__Gemmatimonadetes","o__Gemmatimonadales","f__Gemmatimonadaceae","g__NA","s__sp38006"]}},{"id":"seq32936","metadata":{"taxonomy":["k__Bacteria","p__Actinobacteria","c__Thermoleophilia","o__Solirubrobacterales","f__Patulibacteraceae","g__Patulibacter","s__sp11074"]}},{"id":"seq32943","metadata":{"taxonomy":["None","NA","NA","NA","NA","NA","NA"]}},{"id":"seq32946","metadata":{"taxonomy":["k__Bacteria","p__Proteobacteria","c__Betaproteobacteria","o__Burkholderiales","f__Oxalobacteraceae","g__Massilia","s__alkalitolerans"]}},{"id":"seq32951","metadata":{"taxonomy":["k__Bacteria","p__Planctomycetes","c__Phycisphaerae","o__NA","f__NA","g__NA","s__sp41180"]}},{"id":"seq32952","metadata":{"taxonomy":["k__Bacteria","p__Proteobacteria","c__Betaproteobacteria","o__Burkholderiales","f__Oxalobacteraceae","g__Massilia","s__timonae"]}},{"id":"seq32954","metadata":{"taxonomy":["k__Bacteria","p__Proteobacteria","c__Alphaproteobacteria","o__Caulobacterales","f__Caulobacteraceae","g__NA","s__sp42784"]}},{"id":"seq32955","metadata":{"taxonomy":["k__Bacteria","p__Actinobacteria","c__Thermoleophilia","o__Solirubrobacterales","f__NA","g__NA","s__sp11003"]}},{"id":"seq32957","metadata":{"taxonomy":["k__Bacteria","p__Acidobacteria","c__Acidobacteria","o__NA","f__NA","g__NA","s__sp3219"]}},{"id":"seq32958","metadata":{"taxonomy":["None","NA","NA","NA","NA","NA","NA"]}},{"id":"seq32960","metadata":{"taxonomy":["k__Bacteria","p__Bacteroidetes","c__Sphingobacteriia","o__Sphingobacteriales","f__Chitinophagaceae","g__Segetibacter","s__sp18300"]}},{"id":"seq32965","metadata":{"taxonomy":["None","NA","NA","NA","NA","NA","NA"]}},{"id":"seq32966","metadata":{"taxonomy":["k__Bacteria","p__Proteobacteria","c__Alphaproteobacteria","o__Caulobacterales","f__Caulobacteraceae","g__NA","s__sp42794"]}},{"id":"seq32967","metadata":{"taxonomy":["k__Bacteria","p__Actinobacteria","c__Thermoleophilia","o__Solirubrobacterales","f__Patulibacteraceae","g__Patulibacter","s__sp11074"]}},{"id":"seq32969","metadata":{"taxonomy":["k__Bacteria","p__Proteobacteria","c__Alphaproteobacteria","o__Rhodobacterales","f__Rhodobacteraceae","g__Rubellimicrobium","s__mesophilum-roseum-sp45105"]}},{"id":"seq32971","metadata":{"taxonomy":["k__Bacteria","p__Gemmatimonadetes","c__Gemmatimonadetes","o__NA","f__NA","g__NA","s__sp37641"]}},{"id":"seq32978","metadata":{"taxonomy":["k__Bacteria","p__Proteobacteria","c__Alphaproteobacteria","o__Sphingomonadales","f__Sphingomonadaceae","g__Sphingobium-Sphingomonas","s__desiccabilis-hankookensis-sp47718"]}},{"id":"seq32982","metadata":{"taxonomy":["k__Bacteria","p__Firmicutes","c__Clostridia","o__Clostridiales","f__Lachnospiraceae","g__NA","s__sp33257"]}},{"id":"seq32989","metadata":{"taxonomy":["k__Bacteria","p__Bacteroidetes","c__Cytophagia","o__Cytophagales","f__Cytophagaceae","g__Hymenobacter","s__sp15218"]}},{"id":"seq32990","metadata":{"taxonomy":["k__Bacteria","p__Proteobacteria","c__Alphaproteobacteria","o__Rhizobiales","f__Methylobacteriaceae","g__Microvirga","s__aerophila"]}},{"id":"seq32994","metadata":{"taxonomy":["None","NA","NA","NA","NA","NA","NA"]}},{"id":"seq32998","metadata":{"taxonomy":["k__Bacteria","p__Actinobacteria","c__Actinobacteria","o__Micrococcales","f__Beutenbergiaceae","g__NA","s__NA"]}},{"id":"seq33001","metadata":{"taxonomy":["k__Bacteria","p__Proteobacteria","c__Deltaproteobacteria","o__Bdellovibrionales","f__Bdellovibrionaceae","g__Bdellovibrio","s__sp50977"]}},{"id":"seq33002","metadata":{"taxonomy":["k__Bacteria","p__Actinobacteria","c__Thermoleophilia","o__Gaiellales","f__NA","g__NA","s__sp10951"]}},{"id":"seq33005","metadata":{"taxonomy":["k__Bacteria","p__Acidobacteria","c__Holophagae","o__NA","f__NA","g__NA","s__sp3947"]}},{"id":"seq33007","metadata":{"taxonomy":["k__Bacteria","p__Proteobacteria","c__Alphaproteobacteria","o__Sphingomonadales","f__Sphingomonadaceae","g__Sphingomonas","s__sp47902"]}},{"id":"seq33009","metadata":{"taxonomy":["k__Bacteria","p__Bacteroidetes","c__Sphingobacteriia","o__Sphingobacteriales","f__Chitinophagaceae","g__Flavisolibacter","s__sp18182"]}},{"id":"seq33014","metadata":{"taxonomy":["k__Bacteria","p__Actinobacteria","c__Acidimicrobiia","o__Acidimicrobiales","f__Iamiaceae","g__Iamia","s__sp4309"]}},{"id":"seq33017","metadata":{"taxonomy":["k__Bacteria","p__Actinobacteria","c__Thermoleophilia","o__Solirubrobacterales","f__Solirubrobacteraceae","g__Solirubrobacter","s__sp11110"]}},{"id":"seq33018","metadata":{"taxonomy":["k__Bacteria","p__Planctomycetes","c__Phycisphaerae","o__NA","f__NA","g__NA","s__sp41144"]}},{"id":"seq33019","metadata":{"taxonomy":["k__Bacteria","p__Actinobacteria","c__Thermoleophilia","o__Solirubrobacterales","f__NA","g__NA","s__sp11065"]}},{"id":"seq33022","metadata":{"taxonomy":["k__Bacteria","p__Actinobacteria","c__Actinobacteria","o__Streptomycetales","f__Streptomycetaceae","g__Streptomyces","s__drozdowiczii-piomogenus-sudanensis"]}},{"id":"seq33024","metadata":{"taxonomy":["k__Bacteria","p__Acidobacteria","c__Acidobacteria","o__NA","f__NA","g__NA","s__sp2816"]}},{"id":"seq33025","metadata":{"taxonomy":["k__Bacteria","p__Actinobacteria","c__Actinobacteria","o__Pseudonocardiales","f__Pseudonocardiaceae","g__Pseudonocardia","s__tropica"]}},{"id":"seq33028","metadata":{"taxonomy":["k__Bacteria","p__Actinobacteria","c__Actinobacteria","o__Streptomycetales","f__Streptomycetaceae","g__Streptomyces","s__sp9680"]}},{"id":"seq33031","metadata":{"taxonomy":["k__Bacteria","p__Planctomycetes","c__Phycisphaerae","o__NA","f__NA","g__NA","s__sp41155"]}},{"id":"seq33032","metadata":{"taxonomy":["k__Bacteria","p__Actinobacteria","c__Thermoleophilia","o__Solirubrobacterales","f__Solirubrobacteraceae","g__Solirubrobacter","s__sp11097"]}},{"id":"seq33034","metadata":{"taxonomy":["k__Bacteria","p__Actinobacteria","c__Rubrobacteria","o__Rubrobacterales","f__Rubrobacteriaceae","g__Rubrobacter","s__sp10729"]}},{"id":"seq33038","metadata":{"taxonomy":["k__Bacteria","p__Bacteroidetes","c__Sphingobacteriia","o__Sphingobacteriales","f__Chitinophagaceae","g__Segetibacter","s__sp18305"]}},{"id":"seq33040","metadata":{"taxonomy":["k__Bacteria","p__Proteobacteria","c__Alphaproteobacteria","o__Rhizobiales","f__Methylobacteriaceae","g__Microvirga","s__sp43911"]}},{"id":"seq33043","metadata":{"taxonomy":["k__Bacteria","p__Gemmatimonadetes","c__Gemmatimonadetes","o__Gemmatimonadales","f__Gemmatimonadaceae","g__NA","s__sp37917"]}},{"id":"seq33046","metadata":{"taxonomy":["k__Bacteria","p__Proteobacteria","c__Alphaproteobacteria","o__Rhodospirillales","f__NA","g__NA","s__sp45943"]}},{"id":"seq33049","metadata":{"taxonomy":["k__Bacteria","p__Chloroflexi","c__NA","o__NA","f__NA","g__NA","s__sp21787"]}},{"id":"seq33051","metadata":{"taxonomy":["k__Bacteria","p__Bacteroidetes","c__Sphingobacteriia","o__Sphingobacteriales","f__Chitinophagaceae","g__NA","s__sp18576"]}},{"id":"seq33052","metadata":{"taxonomy":["k__Bacteria","p__Actinobacteria","c__Actinobacteria","o__Streptomycetales","f__Streptomycetaceae","g__Streptomyces","s__NA"]}},{"id":"seq33056","metadata":{"taxonomy":["k__Bacteria","p__Chloroflexi","c__Chloroflexia","o__Kallotenuales","f__NA","g__NA","s__sp21221"]}},{"id":"seq33058","metadata":{"taxonomy":["k__Bacteria","p__Proteobacteria","c__Betaproteobacteria","o__Burkholderiales","f__Oxalobacteraceae","g__Massilia","s__alkalitolerans-suwonensis"]}},{"id":"seq33059","metadata":{"taxonomy":["k__Bacteria","p__Actinobacteria","c__Thermoleophilia","o__Solirubrobacterales","f__NA","g__NA","s__sp10960"]}},{"id":"seq33061","metadata":{"taxonomy":["k__Bacteria","p__Planctomycetes","c__Phycisphaerae","o__NA","f__NA","g__NA","s__sp41159"]}},{"id":"seq33071","metadata":{"taxonomy":["k__Bacteria","p__Gemmatimonadetes","c__Gemmatimonadetes","o__NA","f__NA","g__NA","s__sp37618"]}},{"id":"seq33076","metadata":{"taxonomy":["k__Bacteria","p__Actinobacteria","c__Actinobacteria","o__Propionibacteriales","f__Nocardioidaceae","g__Nocardioides","s__sp7679"]}},{"id":"seq33078","metadata":{"taxonomy":["k__Bacteria","p__Proteobacteria","c__Gammaproteobacteria","o__Xanthomonadales","f__Xanthomonadaceae","g__Lysobacter","s__arseniciresistens-xinjiangensis"]}},{"id":"seq33079","metadata":{"taxonomy":["k__Bacteria","p__Proteobacteria","c__Deltaproteobacteria","o__Myxococcales","f__Sandaracinaceae","g__NA","s__sp54110"]}},{"id":"seq33081","metadata":{"taxonomy":["k__Bacteria","p__Actinobacteria","c__Actinobacteria","o__Propionibacteriales","f__Nocardioidaceae","g__Marmoricola-Nocardioides","s__mesophilus-sp7574"]}},{"id":"seq33082","metadata":{"taxonomy":["k__Bacteria","p__Actinobacteria","c__Actinobacteria","o__Frankiales","f__NA","g__NA","s__sp6166"]}},{"id":"seq33083","metadata":{"taxonomy":["k__Bacteria","p__Actinobacteria","c__Thermoleophilia","o__Solirubrobacterales","f__Patulibacteraceae","g__Patulibacter","s__sp11074"]}},{"id":"seq33085","metadata":{"taxonomy":["k__Bacteria","p__Proteobacteria","c__Alphaproteobacteria","o__Sphingomonadales","f__NA","g__NA","s__sp47449"]}},{"id":"seq33086","metadata":{"taxonomy":["k__Bacteria","p__Planctomycetes","c__Phycisphaerae","o__NA","f__NA","g__NA","s__sp41122"]}},{"id":"seq33088","metadata":{"taxonomy":["k__Bacteria","p__Planctomycetes","c__Phycisphaerae","o__Phycisphaerales","f__Phycisphaeraceae","g__NA","s__sp41018"]}},{"id":"seq33094","metadata":{"taxonomy":["k__Bacteria","p__Saccharibacteria","c__NA","o__NA","f__NA","g__NA","s__sp66072"]}},{"id":"seq33095","metadata":{"taxonomy":["k__Bacteria","p__Actinobacteria","c__Actinobacteria","o__Propionibacteriales","f__Nocardioidaceae","g__Nocardioides","s__sp7679"]}},{"id":"seq33098","metadata":{"taxonomy":["k__Bacteria","p__Actinobacteria","c__Actinobacteria","o__Corynebacteriales","f__Corynebacteriaceae","g__Corynebacterium","s__simulans-sp5023"]}},{"id":"seq33100","metadata":{"taxonomy":["k__Bacteria","p__Actinobacteria","c__Actinobacteria","o__Micrococcales","f__Micrococcaceae","g__Arthrobacter","s__sp7074"]}},{"id":"seq33102","metadata":{"taxonomy":["k__Bacteria","p__Actinobacteria","c__Actinobacteria","o__Corynebacteriales","f__Dietziaceae","g__Dietzia","s__maris-timorensis"]}},{"id":"seq33103","metadata":{"taxonomy":["k__Bacteria","p__Actinobacteria","c__Thermoleophilia","o__Solirubrobacterales","f__NA","g__NA","s__sp11031-sp11036"]}},{"id":"seq33104","metadata":{"taxonomy":["k__Bacteria","p__Proteobacteria","c__Betaproteobacteria","o__Burkholderiales","f__Oxalobacteraceae","g__Noviherbaspirillum-Oxalicibacterium","s__NA"]}},{"id":"seq33106","metadata":{"taxonomy":["k__Bacteria","p__Chloroflexi","c__Ktedonobacteria","o__NA","f__NA","g__NA","s__sp21510"]}},{"id":"seq33108","metadata":{"taxonomy":["k__Bacteria","p__Acidobacteria","c__Acidobacteria","o__NA","f__NA","g__Bryobacter","s__sp2527"]}},{"id":"seq33111","metadata":{"taxonomy":["k__Bacteria","p__Acidobacteria","c__Acidobacteria","o__NA","f__NA","g__NA","s__sp3374"]}},{"id":"seq33113","metadata":{"taxonomy":["k__Bacteria","p__Acidobacteria","c__Acidobacteria","o__NA","f__NA","g__NA","s__sp2955"]}},{"id":"seq33115","metadata":{"taxonomy":["k__Bacteria","p__Actinobacteria","c__Actinobacteria","o__Propionibacteriales","f__Nocardioidaceae","g__Kribbella","s__sandramycini"]}},{"id":"seq33120","metadata":{"taxonomy":["k__Bacteria","p__Actinobacteria","c__Actinobacteria","o__Corynebacteriales","f__Nocardiaceae","g__Nocardia","s__vulneris"]}},{"id":"seq33121","metadata":{"taxonomy":["k__Bacteria","p__Actinobacteria","c__Acidimicrobiia","o__Acidimicrobiales","f__NA","g__NA","s__sp4615"]}},{"id":"seq33125","metadata":{"taxonomy":["k__Bacteria","p__Bacteroidetes","c__Sphingobacteriia","o__Sphingobacteriales","f__Chitinophagaceae","g__Flavisolibacter","s__sp18217"]}},{"id":"seq33126","metadata":{"taxonomy":["k__Bacteria","p__Chloroflexi","c__Chloroflexia","o__Herpetosiphonales","f__Herpetosiphonaceae","g__Herpetosiphon","s__sp21219"]}},{"id":"seq33129","metadata":{"taxonomy":["k__Bacteria","p__Bacteroidetes","c__Sphingobacteriia","o__Sphingobacteriales","f__Chitinophagaceae","g__Segetibacter","s__sp18300"]}},{"id":"seq33130","metadata":{"taxonomy":["k__Bacteria","p__Proteobacteria","c__Deltaproteobacteria","o__Myxococcales","f__Cystobacteraceae","g__Anaeromyxobacter","s__sp53534"]}},{"id":"seq33131","metadata":{"taxonomy":["k__Bacteria","p__Actinobacteria","c__Actinobacteria","o__Propionibacteriales","f__Propionibacteriaceae","g__Microlunatus","s__aurantiacus-sp7741"]}},{"id":"seq33134","metadata":{"taxonomy":["k__Bacteria","p__Planctomycetes","c__Planctomycetacia","o__Planctomycetales","f__Planctomycetaceae","g__NA","s__sp42191"]}},{"id":"seq33135","metadata":{"taxonomy":["k__Bacteria","p__Proteobacteria","c__Alphaproteobacteria","o__Rhodospirillales","f__NA","g__*Alysiosphaera","s__sp46521"]}},{"id":"seq33137","metadata":{"taxonomy":["k__Bacteria","p__Actinobacteria","c__Acidimicrobiia","o__Acidimicrobiales","f__Acidimicrobiaceae","g__NA","s__sp4256"]}},{"id":"seq33139","metadata":{"taxonomy":["k__Bacteria","p__Proteobacteria","c__Alphaproteobacteria","o__Rhizobiales","f__NA","g__NA","s__sp43716"]}},{"id":"seq33142","metadata":{"taxonomy":["k__Bacteria","p__Acidobacteria","c__Holophagae","o__NA","f__NA","g__Acidobacteria","s__bacterium-sp3748"]}},{"id":"seq33143","metadata":{"taxonomy":["k__Bacteria","p__Actinobacteria","c__Thermoleophilia","o__Gaiellales","f__NA","g__NA","s__sp10922"]}},{"id":"seq33146","metadata":{"taxonomy":["k__Bacteria","p__Chloroflexi","c__NA","o__NA","f__NA","g__NA","s__sp21822"]}},{"id":"seq33154","metadata":{"taxonomy":["k__Bacteria","p__Verrucomicrobia","c__Spartobacteria","o__Chthoniobacterales","f__NA","g__NA","s__sp69139"]}},{"id":"seq33155","metadata":{"taxonomy":["k__Bacteria","p__Chloroflexi","c__NA","o__NA","f__NA","g__NA","s__sp21486"]}},{"id":"seq33157","metadata":{"taxonomy":["k__Bacteria","p__Firmicutes","c__Bacilli","o__Bacillales","f__Bacillaceae","g__Bacillus","s__sp25896"]}},{"id":"seq33160","metadata":{"taxonomy":["k__Bacteria","p__Saccharibacteria","c__NA","o__NA","f__NA","g__NA","s__sp66022-sp66114"]}},{"id":"seq33161","metadata":{"taxonomy":["k__Bacteria","p__Firmicutes","c__Clostridia","o__Clostridiales","f__Ruminococcaceae","g__NA","s__sp35383"]}},{"id":"seq33162","metadata":{"taxonomy":["k__Bacteria","p__Proteobacteria","c__Betaproteobacteria","o__Burkholderiales","f__Comamonadaceae","g__Caenimonas","s__sp48863"]}},{"id":"seq33164","metadata":{"taxonomy":["k__Bacteria","p__Actinobacteria","c__Thermoleophilia","o__Gaiellales","f__NA","g__NA","s__sp10822"]}},{"id":"seq33165","metadata":{"taxonomy":["k__Bacteria","p__Firmicutes","c__Bacilli","o__Bacillales","f__Alicyclobacillaceae","g__Tumebacillus","s__sp24529"]}},{"id":"seq33168","metadata":{"taxonomy":["k__Bacteria","p__Acidobacteria","c__Acidobacteria","o__NA","f__NA","g__NA","s__sp2954"]}},{"id":"seq33176","metadata":{"taxonomy":["k__Bacteria","p__Proteobacteria","c__Alphaproteobacteria","o__Rhodospirillales","f__Acetobacteraceae","g__Craurococcus","s__sp45577"]}},{"id":"seq33177","metadata":{"taxonomy":["k__Bacteria","p__Actinobacteria","c__Thermoleophilia","o__Solirubrobacterales","f__Solirubrobacteraceae","g__Solirubrobacter","s__sp11099"]}},{"id":"seq33179","metadata":{"taxonomy":["k__Bacteria","p__Gemmatimonadetes","c__Gemmatimonadetes","o__NA","f__NA","g__NA","s__sp37590-sp37628"]}},{"id":"seq33186","metadata":{"taxonomy":["k__Bacteria","p__Acidobacteria","c__Acidobacteria","o__NA","f__NA","g__NA","s__sp3582"]}},{"id":"seq33187","metadata":{"taxonomy":["k__Bacteria","p__Proteobacteria","c__Alphaproteobacteria","o__Rhodospirillales","f__Acetobacteraceae","g__NA","s__sp45792"]}},{"id":"seq33191","metadata":{"taxonomy":["k__Bacteria","p__Proteobacteria","c__Alphaproteobacteria","o__Sphingomonadales","f__Sphingomonadaceae","g__Sphingomonas","s__sp47921"]}},{"id":"seq33192","metadata":{"taxonomy":["k__Bacteria","p__Firmicutes","c__Bacilli","o__Bacillales","f__Paenibacillaceae","g__Paenibacillus","s__sanguinis"]}},{"id":"seq33194","metadata":{"taxonomy":["k__Bacteria","p__Chloroflexi","c__Thermomicrobia","o__NA","f__NA","g__NA","s__sp21845"]}},{"id":"seq33196","metadata":{"taxonomy":["k__Bacteria","p__Bacteroidetes","c__Cytophagia","o__Cytophagales","f__Cyclobacteriaceae","g__NA","s__sp15058-sp15059"]}},{"id":"seq33203","metadata":{"taxonomy":["k__Bacteria","p__Planctomycetes","c__Phycisphaerae","o__NA","f__NA","g__NA","s__sp41146"]}},{"id":"seq33205","metadata":{"taxonomy":["k__Bacteria","p__Chloroflexi","c__Chloroflexia","o__Kallotenuales","f__NA","g__NA","s__sp21220-sp21223"]}},{"id":"seq33207","metadata":{"taxonomy":["k__Bacteria","p__Proteobacteria","c__Deltaproteobacteria","o__Desulfobacterales","f__Nitrospinaceae","g__*Entotheonella","s__sp52213"]}},{"id":"seq33208","metadata":{"taxonomy":["k__Bacteria","p__Actinobacteria","c__Actinobacteria","o__Micrococcales","f__Intrasporangiaceae","g__Oryzihumus","s__sp6497"]}},{"id":"seq33212","metadata":{"taxonomy":["k__Bacteria","p__Bacteroidetes","c__Sphingobacteriia","o__Sphingobacteriales","f__Chitinophagaceae","g__Segetibacter","s__sp18306-sp18308"]}},{"id":"seq33215","metadata":{"taxonomy":["k__Bacteria","p__Proteobacteria","c__Alphaproteobacteria","o__Rickettsiales","f__NA","g__Constrictibacter","s__sp47136"]}},{"id":"seq33222","metadata":{"taxonomy":["k__Bacteria","p__Bacteroidetes","c__Sphingobacteriia","o__Sphingobacteriales","f__Chitinophagaceae","g__Flavitalea","s__gansuensis"]}},{"id":"seq33223","metadata":{"taxonomy":["k__Bacteria","p__Proteobacteria","c__Betaproteobacteria","o__NA","f__NA","g__NA","s__sp48056"]}},{"id":"seq33226","metadata":{"taxonomy":["k__Bacteria","p__Proteobacteria","c__Alphaproteobacteria","o__Rhodospirillales","f__Acetobacteraceae","g__Craurococcus","s__sp45577"]}},{"id":"seq33229","metadata":{"taxonomy":["k__Bacteria","p__Actinobacteria","c__Actinobacteria","o__Frankiales","f__Geodermatophilaceae","g__Geodermatophilus","s__africanus-obscurus-siccatus"]}},{"id":"seq33231","metadata":{"taxonomy":["k__Bacteria","p__Gemmatimonadetes","c__Gemmatimonadetes","o__Gemmatimonadales","f__Gemmatimonadaceae","g__NA","s__sp38006"]}},{"id":"seq33238","metadata":{"taxonomy":["k__Bacteria","p__Planctomycetes","c__Phycisphaerae","o__NA","f__NA","g__NA","s__sp41155"]}},{"id":"seq33247","metadata":{"taxonomy":["k__Bacteria","p__Firmicutes","c__Bacilli","o__Bacillales","f__Bacillaceae","g__Bacillus","s__jeotgali"]}},{"id":"seq33252","metadata":{"taxonomy":["k__Bacteria","p__Proteobacteria","c__Betaproteobacteria","o__Burkholderiales","f__Oxalobacteraceae","g__Massilia","s__suwonensis"]}},{"id":"seq33253","metadata":{"taxonomy":["k__Bacteria","p__Proteobacteria","c__Betaproteobacteria","o__Burkholderiales","f__Oxalobacteraceae","g__Massilia","s__aurea-timonae"]}},{"id":"seq33254","metadata":{"taxonomy":["k__Bacteria","p__Firmicutes","c__Clostridia","o__Clostridiales","f__Peptococcaceae","g__Peptococcus","s__sp34114"]}},{"id":"seq33256","metadata":{"taxonomy":["k__Bacteria","p__Chloroflexi","c__Ktedonobacteria","o__NA","f__NA","g__NA","s__sp21505"]}},{"id":"seq33258","metadata":{"taxonomy":["k__Bacteria","p__Actinobacteria","c__Thermoleophilia","o__Solirubrobacterales","f__Solirubrobacteraceae","g__Solirubrobacter","s__sp11113-sp11121"]}},{"id":"seq33259","metadata":{"taxonomy":["k__Bacteria","p__Proteobacteria","c__Betaproteobacteria","o__Neisseriales","f__Neisseriaceae","g__Kingella","s__oralis"]}},{"id":"seq33266","metadata":{"taxonomy":["k__Bacteria","p__Bacteroidetes","c__Sphingobacteriia","o__Sphingobacteriales","f__Chitinophagaceae","g__Segetibacter","s__sp18302-sp18307-sp18312"]}},{"id":"seq33271","metadata":{"taxonomy":["k__Bacteria","p__Proteobacteria","c__Gammaproteobacteria","o__Xanthomonadales","f__NA","g__NA","s__sp65664-sp65669"]}},{"id":"seq33272","metadata":{"taxonomy":["k__Bacteria","p__Actinobacteria","c__Actinobacteria","o__Micrococcales","f__Intrasporangiaceae","g__Lapillicoccus","s__sp6479"]}},{"id":"seq33277","metadata":{"taxonomy":["k__Bacteria","p__Actinobacteria","c__Actinobacteria","o__Micromonosporales","f__Micromonosporaceae","g__NA","s__NA"]}},{"id":"seq33279","metadata":{"taxonomy":["k__Bacteria","p__Actinobacteria","c__Actinobacteria","o__Propionibacteriales","f__Nocardioidaceae","g__Nocardioides","s__sp7654"]}},{"id":"seq33280","metadata":{"taxonomy":["k__Bacteria","p__Chloroflexi","c__Chloroflexia","o__Kallotenuales","f__NA","g__NA","s__sp21229"]}},{"id":"seq33282","metadata":{"taxonomy":["k__Bacteria","p__Chloroflexi","c__Ardenticatenia","o__Ardenticatenales","f__NA","g__NA","s__sp20884"]}},{"id":"seq33285","metadata":{"taxonomy":["k__Bacteria","p__Proteobacteria","c__Alphaproteobacteria","o__Sphingomonadales","f__Sphingomonadaceae","g__Sphingomonas","s__sp47875"]}},{"id":"seq33288","metadata":{"taxonomy":["k__Bacteria","p__Actinobacteria","c__Acidimicrobiia","o__Acidimicrobiales","f__NA","g__NA","s__sp4482"]}},{"id":"seq33289","metadata":{"taxonomy":["k__Bacteria","p__Proteobacteria","c__Alphaproteobacteria","o__Rhizobiales","f__NA","g__NA","s__sp43144"]}},{"id":"seq33292","metadata":{"taxonomy":["k__Bacteria","p__Proteobacteria","c__Betaproteobacteria","o__Burkholderiales","f__Comamonadaceae","g__Variovorax","s__ginsengisoli-paradoxus"]}},{"id":"seq33300","metadata":{"taxonomy":["k__Bacteria","p__Bacteroidetes","c__Flavobacteriia","o__Flavobacteriales","f__Flavobacteriaceae","g__Flavobacterium","s__sp16979"]}},{"id":"seq33303","metadata":{"taxonomy":["k__Bacteria","p__Actinobacteria","c__Actinobacteria","o__NA","f__NA","g__NA","s__sp10356"]}},{"id":"seq33304","metadata":{"taxonomy":["k__Bacteria","p__Actinobacteria","c__Actinobacteria","o__Pseudonocardiales","f__Pseudonocardiaceae","g__Kutzneria","s__albida-buriramensis"]}},{"id":"seq33307","metadata":{"taxonomy":["k__Bacteria","p__Firmicutes","c__Bacilli","o__Bacillales","f__Planococcaceae","g__Filibacter-Sporosarcina","s__contaminans-limicola"]}},{"id":"seq33308","metadata":{"taxonomy":["k__Bacteria","p__Firmicutes","c__Clostridia","o__Clostridiales","f__Lachnospiraceae","g__Lachnoclostridium","s__sp32366"]}},{"id":"seq33313","metadata":{"taxonomy":["k__Bacteria","p__Actinobacteria","c__Thermoleophilia","o__Solirubrobacterales","f__NA","g__NA","s__sp11033"]}},{"id":"seq33316","metadata":{"taxonomy":["k__Bacteria","p__Proteobacteria","c__Alphaproteobacteria","o__Rhodobacterales","f__Rhodobacteraceae","g__Rubellimicrobium","s__roseum"]}},{"id":"seq33320","metadata":{"taxonomy":["k__Bacteria","p__Actinobacteria","c__Actinobacteria","o__Streptomycetales","f__Streptomycetaceae","g__Streptomyces","s__blastmyceticus-cinnamoneus"]}},{"id":"seq33321","metadata":{"taxonomy":["k__Bacteria","p__Bacteroidetes","c__Flavobacteriia","o__Flavobacteriales","f__Flavobacteriaceae","g__Flavobacterium","s__hauense"]}},{"id":"seq33323","metadata":{"taxonomy":["k__Bacteria","p__Actinobacteria","c__Actinobacteria","o__Streptomycetales","f__Streptomycetaceae","g__Streptomyces","s__NA"]}},{"id":"seq33324","metadata":{"taxonomy":["k__Bacteria","p__Planctomycetes","c__Planctomycetacia","o__Planctomycetales","f__Planctomycetaceae","g__NA","s__sp42254"]}},{"id":"seq33326","metadata":{"taxonomy":["k__Bacteria","p__Actinobacteria","c__Actinobacteria","o__Micrococcales","f__Cellulomonadaceae","g__Actinotalea","s__ferrariae"]}},{"id":"seq33328","metadata":{"taxonomy":["k__Bacteria","p__Actinobacteria","c__Thermoleophilia","o__Solirubrobacterales","f__NA","g__NA","s__sp11121"]}},{"id":"seq33329","metadata":{"taxonomy":["k__Bacteria","p__Actinobacteria","c__Actinobacteria","o__Micromonosporales","f__Micromonosporaceae","g__Longispora","s__sp7428"]}},{"id":"seq33330","metadata":{"taxonomy":["k__Bacteria","p__Actinobacteria","c__Thermoleophilia","o__Solirubrobacterales","f__NA","g__NA","s__sp11121"]}},{"id":"seq33333","metadata":{"taxonomy":["k__Bacteria","p__Bacteroidetes","c__Sphingobacteriia","o__Sphingobacteriales","f__Chitinophagaceae","g__Segetibacter","s__sp18300"]}},{"id":"seq33338","metadata":{"taxonomy":["k__Bacteria","p__Firmicutes","c__Clostridia","o__Clostridiales","f__Ruminococcaceae","g__Hydrogenoanaerobacterium","s__sp34619"]}},{"id":"seq33339","metadata":{"taxonomy":["k__Bacteria","p__Actinobacteria","c__Thermoleophilia","o__Solirubrobacterales","f__Solirubrobacteraceae","g__Solirubrobacter","s__sp11097"]}},{"id":"seq33341","metadata":{"taxonomy":["k__Bacteria","p__Firmicutes","c__Bacilli","o__Bacillales","f__Paenibacillaceae","g__Cohnella","s__lupini"]}},{"id":"seq33342","metadata":{"taxonomy":["k__Bacteria","p__Proteobacteria","c__Deltaproteobacteria","o__Myxococcales","f__Polyangiaceae","g__NA","s__sp54043"]}},{"id":"seq33345","metadata":{"taxonomy":["k__Bacteria","p__Proteobacteria","c__Deltaproteobacteria","o__Myxococcales","f__NA","g__NA","s__NA"]}},{"id":"seq33346","metadata":{"taxonomy":["k__Bacteria","p__Bacteroidetes","c__Cytophagia","o__Cytophagales","f__Cytophagaceae","g__Adhaeribacter","s__sp15071-sp15083"]}},{"id":"seq33352","metadata":{"taxonomy":["k__Bacteria","p__Proteobacteria","c__Alphaproteobacteria","o__Rhodobacterales","f__Rhodobacteraceae","g__NA","s__sp45220"]}},{"id":"seq33354","metadata":{"taxonomy":["k__Bacteria","p__Actinobacteria","c__Actinobacteria","o__Pseudonocardiales","f__Pseudonocardiaceae","g__Actinomycetospora","s__sp7853"]}},{"id":"seq33359","metadata":{"taxonomy":["k__Bacteria","p__Actinobacteria","c__Thermoleophilia","o__Solirubrobacterales","f__Solirubrobacteraceae","g__Solirubrobacter","s__sp11113"]}},{"id":"seq33360","metadata":{"taxonomy":["k__Bacteria","p__Planctomycetes","c__Planctomycetacia","o__Planctomycetales","f__Planctomycetaceae","g__NA","s__sp42199"]}},{"id":"seq33362","metadata":{"taxonomy":["k__Bacteria","p__Proteobacteria","c__Deltaproteobacteria","o__Myxococcales","f__Polyangiaceae","g__NA","s__sp54043-sp54044"]}},{"id":"seq33364","metadata":{"taxonomy":["k__Bacteria","p__Actinobacteria","c__Actinobacteria","o__Frankiales","f__Geodermatophilaceae","g__Geodermatophilus","s__nigrescens"]}},{"id":"seq33365","metadata":{"taxonomy":["k__Bacteria","p__Actinobacteria","c__Actinobacteria","o__Micromonosporales","f__Micromonosporaceae","g__Xiangella","s__phaseoli"]}},{"id":"seq33368","metadata":{"taxonomy":["k__Bacteria","p__Planctomycetes","c__Phycisphaerae","o__NA","f__NA","g__NA","s__sp41155"]}},{"id":"seq33369","metadata":{"taxonomy":["k__Bacteria","p__Acidobacteria","c__Acidobacteria","o__NA","f__NA","g__Bryobacter","s__sp2432-sp2528"]}},{"id":"seq33370","metadata":{"taxonomy":["k__Bacteria","p__Bacteroidetes","c__Sphingobacteriia","o__Sphingobacteriales","f__Sphingobacteriaceae","g__Pedobacter","s__sp19236"]}},{"id":"seq33373","metadata":{"taxonomy":["k__Bacteria","p__Proteobacteria","c__Alphaproteobacteria","o__Rhodospirillales","f__Acetobacteraceae","g__Craurococcus","s__sp45577"]}},{"id":"seq33376","metadata":{"taxonomy":["k__Bacteria","p__Actinobacteria","c__Thermoleophilia","o__Gaiellales","f__Gaiellaceae","g__Gaiella","s__sp10801"]}},{"id":"seq33377","metadata":{"taxonomy":["k__Bacteria","p__Actinobacteria","c__Actinobacteria","o__Micromonosporales","f__Micromonosporaceae","g__Virgisporangium","s__sp7479"]}},{"id":"seq33379","metadata":{"taxonomy":["k__Bacteria","p__Actinobacteria","c__NA","o__NA","f__NA","g__NA","s__sp10559"]}},{"id":"seq33383","metadata":{"taxonomy":["k__Bacteria","p__Verrucomicrobia","c__Spartobacteria","o__Chthoniobacterales","f__NA","g__NA","s__sp69122-sp69126"]}},{"id":"seq33387","metadata":{"taxonomy":["k__Bacteria","p__Proteobacteria","c__Alphaproteobacteria","o__Sphingomonadales","f__NA","g__bacterium","s__sp47455"]}},{"id":"seq33391","metadata":{"taxonomy":["k__Bacteria","p__Proteobacteria","c__Gammaproteobacteria","o__Xanthomonadales","f__NA","g__Acidibacter","s__sp65532-sp65606"]}},{"id":"seq33393","metadata":{"taxonomy":["k__Bacteria","p__Actinobacteria","c__Actinobacteria","o__Frankiales","f__Geodermatophilaceae","g__Geodermatophilus","s__normandii-tzadiensis"]}},{"id":"seq33396","metadata":{"taxonomy":["None","NA","NA","NA","NA","NA","NA"]}},{"id":"seq33401","metadata":{"taxonomy":["k__Bacteria","p__Actinobacteria","c__Actinobacteria","o__Micrococcales","f__Intrasporangiaceae","g__Ornithinimicrobium","s__murale"]}},{"id":"seq33403","metadata":{"taxonomy":["k__Bacteria","p__Actinobacteria","c__Actinobacteria","o__Frankiales","f__Nakamurellaceae","g__Nakamurella","s__sp6097"]}},{"id":"seq33405","metadata":{"taxonomy":["k__Bacteria","p__Actinobacteria","c__Acidimicrobiia","o__Acidimicrobiales","f__NA","g__NA","s__sp4606"]}},{"id":"seq33410","metadata":{"taxonomy":["k__Bacteria","p__Acidobacteria","c__Acidobacteria","o__NA","f__NA","g__NA","s__sp2903-sp2931"]}},{"id":"seq33413","metadata":{"taxonomy":["k__Bacteria","p__Bacteroidetes","c__Cytophagia","o__Cytophagales","f__Cytophagaceae","g__Nibribacter","s__sp15270"]}},{"id":"seq33415","metadata":{"taxonomy":["k__Bacteria","p__Acidobacteria","c__Acidobacteria","o__NA","f__NA","g__NA","s__bacterium"]}},{"id":"seq33417","metadata":{"taxonomy":["None","NA","NA","NA","NA","NA","NA"]}},{"id":"seq33427","metadata":{"taxonomy":["None","NA","NA","NA","NA","NA","NA"]}},{"id":"seq33434","metadata":{"taxonomy":["k__Bacteria","p__Chloroflexi","c__Ktedonobacteria","o__NA","f__NA","g__NA","s__sp21510"]}},{"id":"seq33436","metadata":{"taxonomy":["k__Bacteria","p__Actinobacteria","c__Thermoleophilia","o__Solirubrobacterales","f__NA","g__NA","s__sp11062"]}},{"id":"seq33438","metadata":{"taxonomy":["k__Bacteria","p__Acidobacteria","c__Holophagae","o__NA","f__NA","g__NA","s__sp3940"]}},{"id":"seq33439","metadata":{"taxonomy":["None","NA","NA","NA","NA","NA","NA"]}},{"id":"seq33440","metadata":{"taxonomy":["k__Bacteria","p__Actinobacteria","c__Thermoleophilia","o__Solirubrobacterales","f__NA","g__NA","s__sp11043"]}},{"id":"seq33446","metadata":{"taxonomy":["k__Bacteria","p__Proteobacteria","c__Betaproteobacteria","o__Burkholderiales","f__Comamonadaceae","g__NA","s__sp49259"]}},{"id":"seq33447","metadata":{"taxonomy":["k__Bacteria","p__Actinobacteria","c__Thermoleophilia","o__Solirubrobacterales","f__NA","g__NA","s__sp11029"]}},{"id":"seq33448","metadata":{"taxonomy":["k__Bacteria","p__Actinobacteria","c__Actinobacteria","o__Streptomycetales","f__Streptomycetaceae","g__Streptomyces","s__graminilatus"]}},{"id":"seq33452","metadata":{"taxonomy":["k__Bacteria","p__Bacteroidetes","c__Sphingobacteriia","o__Sphingobacteriales","f__Sphingobacteriaceae","g__Arcticibacter-Mucilaginibacter","s__eurypsychrophilus-sp19115"]}},{"id":"seq33453","metadata":{"taxonomy":["None","NA","NA","NA","NA","NA","NA"]}},{"id":"seq33458","metadata":{"taxonomy":["k__Bacteria","p__Gemmatimonadetes","c__Gemmatimonadetes","o__NA","f__NA","g__NA","s__sp37648"]}},{"id":"seq33461","metadata":{"taxonomy":["k__Bacteria","p__Proteobacteria","c__Betaproteobacteria","o__Burkholderiales","f__Oxalobacteraceae","g__Massilia","s__alkalitolerans-varians"]}},{"id":"seq33465","metadata":{"taxonomy":["k__Bacteria","p__Actinobacteria","c__Actinobacteria","o__Micrococcales","f__Cellulomonadaceae","g__Cellulomonas","s__flavigena-iranensis"]}},{"id":"seq33469","metadata":{"taxonomy":["k__Bacteria","p__Bacteroidetes","c__Sphingobacteriia","o__Sphingobacteriales","f__Chitinophagaceae","g__Chitinophaga","s__rupis"]}},{"id":"seq33471","metadata":{"taxonomy":["k__Bacteria","p__Acidobacteria","c__Acidobacteria","o__NA","f__NA","g__NA","s__sp2816"]}},{"id":"seq33472","metadata":{"taxonomy":["k__Bacteria","p__Proteobacteria","c__Alphaproteobacteria","o__Rhodobacterales","f__Rhodobacteraceae","g__Rubellimicrobium","s__mesophilum-roseum-sp45105"]}},{"id":"seq33473","metadata":{"taxonomy":["k__Bacteria","p__Bacteroidetes","c__Sphingobacteriia","o__Sphingobacteriales","f__Chitinophagaceae","g__NA","s__sp18580"]}},{"id":"seq33477","metadata":{"taxonomy":["k__Bacteria","p__Actinobacteria","c__Actinobacteria","o__Pseudonocardiales","f__Pseudonocardiaceae","g__Pseudonocardia","s__rhizophila"]}},{"id":"seq33480","metadata":{"taxonomy":["k__Bacteria","p__Actinobacteria","c__Thermoleophilia","o__Solirubrobacterales","f__NA","g__NA","s__sp11023"]}},{"id":"seq33483","metadata":{"taxonomy":["k__Bacteria","p__Bacteroidetes","c__Cytophagia","o__Cytophagales","f__Cytophagaceae","g__Sporocytophaga","s__sp15385"]}},{"id":"seq33485","metadata":{"taxonomy":["k__Bacteria","p__Actinobacteria","c__Thermoleophilia","o__Solirubrobacterales","f__Solirubrobacteraceae","g__Solirubrobacter","s__sp11113"]}},{"id":"seq33488","metadata":{"taxonomy":["k__Bacteria","p__Acidobacteria","c__Acidobacteria","o__NA","f__NA","g__NA","s__sp3172"]}},{"id":"seq33491","metadata":{"taxonomy":["k__Bacteria","p__Actinobacteria","c__Thermoleophilia","o__Solirubrobacterales","f__Patulibacteraceae","g__Patulibacter","s__sp11076"]}},{"id":"seq33496","metadata":{"taxonomy":["k__Bacteria","p__Chloroflexi","c__NA","o__NA","f__NA","g__NA","s__sp21815"]}},{"id":"seq33498","metadata":{"taxonomy":["k__Bacteria","p__Actinobacteria","c__Actinobacteria","o__Frankiales","f__Frankiaceae","g__Jatrophihabitans","s__sp6044"]}},{"id":"seq33499","metadata":{"taxonomy":["k__Archaea","p__Thaumarchaeota","c__NA","o__NA","f__NA","g__NA","s__sp1565"]}},{"id":"seq33500","metadata":{"taxonomy":["k__Bacteria","p__Proteobacteria","c__Alphaproteobacteria","o__Rhizobiales","f__Methylobacteriaceae","g__Methylobacterium","s__sp43880"]}},{"id":"seq33503","metadata":{"taxonomy":["k__Bacteria","p__Actinobacteria","c__Actinobacteria","o__Micrococcales","f__Micrococcaceae","g__Arthrobacter","s__agilis"]}},{"id":"seq33504","metadata":{"taxonomy":["k__Bacteria","p__Proteobacteria","c__Alphaproteobacteria","o__Sphingomonadales","f__Sphingomonadaceae","g__Sphingopyxis","s__sp47965"]}},{"id":"seq33506","metadata":{"taxonomy":["k__Bacteria","p__Actinobacteria","c__Actinobacteria","o__Corynebacteriales","f__NA","g__NA","s__NA"]}},{"id":"seq33509","metadata":{"taxonomy":["k__Bacteria","p__Actinobacteria","c__Actinobacteria","o__Propionibacteriales","f__Nocardioidaceae","g__Nocardioides","s__caeni-simplex-sp7679"]}},{"id":"seq33514","metadata":{"taxonomy":["k__Bacteria","p__Saccharibacteria","c__NA","o__NA","f__NA","g__NA","s__sp66075"]}},{"id":"seq33517","metadata":{"taxonomy":["k__Bacteria","p__Actinobacteria","c__Actinobacteria","o__Micrococcales","f__Microbacteriaceae","g__Curtobacterium","s__pusillum"]}},{"id":"seq33520","metadata":{"taxonomy":["k__Bacteria","p__Actinobacteria","c__Actinobacteria","o__Propionibacteriales","f__Nocardioidaceae","g__Nocardioides","s__mesophilus"]}},{"id":"seq33522","metadata":{"taxonomy":["k__Bacteria","p__Acidobacteria","c__Acidobacteria","o__NA","f__NA","g__NA","s__sp3386-sp3502-sp3606"]}},{"id":"seq33528","metadata":{"taxonomy":["k__Bacteria","p__Chloroflexi","c__NA","o__NA","f__NA","g__NA","s__sp21449"]}},{"id":"seq33531","metadata":{"taxonomy":["k__Bacteria","p__Firmicutes","c__Clostridia","o__Clostridiales","f__Ruminococcaceae","g__NA","s__sp34764"]}},{"id":"seq33532","metadata":{"taxonomy":["k__Bacteria","p__Gemmatimonadetes","c__Gemmatimonadetes","o__NA","f__NA","g__NA","s__sp37628"]}},{"id":"seq33534","metadata":{"taxonomy":["k__Bacteria","p__Bacteroidetes","c__Bacteroidia","o__Bacteroidales","f__Porphyromonadaceae","g__Odoribacter","s__sp13171"]}},{"id":"seq33536","metadata":{"taxonomy":["k__Bacteria","p__Planctomycetes","c__Phycisphaerae","o__NA","f__NA","g__NA","s__sp41110"]}},{"id":"seq33537","metadata":{"taxonomy":["None","NA","NA","NA","NA","NA","NA"]}},{"id":"seq33542","metadata":{"taxonomy":["k__Bacteria","p__Proteobacteria","c__Betaproteobacteria","o__Burkholderiales","f__Oxalobacteraceae","g__Massilia","s__alkalitolerans-varians"]}},{"id":"seq33547","metadata":{"taxonomy":["k__Bacteria","p__Actinobacteria","c__Thermoleophilia","o__Solirubrobacterales","f__Solirubrobacteraceae","g__Solirubrobacter","s__sp11099"]}},{"id":"seq33549","metadata":{"taxonomy":["k__Bacteria","p__Proteobacteria","c__Deltaproteobacteria","o__Oligoflexales","f__Oligoflexaceae","g__NA","s__sp54275"]}},{"id":"seq33553","metadata":{"taxonomy":["k__Bacteria","p__Armatimonadetes","c__NA","o__NA","f__NA","g__NA","s__sp11570-sp11592"]}},{"id":"seq33554","metadata":{"taxonomy":["k__Bacteria","p__Proteobacteria","c__Betaproteobacteria","o__Burkholderiales","f__NA","g__NA","s__NA"]}},{"id":"seq33558","metadata":{"taxonomy":["k__Bacteria","p__Chloroflexi","c__NA","o__NA","f__NA","g__NA","s__sp21446"]}},{"id":"seq33559","metadata":{"taxonomy":["k__Bacteria","p__Actinobacteria","c__Thermoleophilia","o__Solirubrobacterales","f__NA","g__NA","s__sp11047"]}},{"id":"seq33560","metadata":{"taxonomy":["k__Bacteria","p__Actinobacteria","c__Actinobacteria","o__Streptosporangiales","f__Thermomonosporaceae","g__Actinoallomurus","s__acanthiterrae"]}},{"id":"seq33562","metadata":{"taxonomy":["k__Bacteria","p__Proteobacteria","c__Deltaproteobacteria","o__Oligoflexales","f__Oligoflexaceae","g__Oligoflexus","s__tunisiensis"]}},{"id":"seq33564","metadata":{"taxonomy":["k__Bacteria","p__Proteobacteria","c__Alphaproteobacteria","o__Rhizobiales","f__Methylobacteriaceae","g__Microvirga","s__lotononidis"]}},{"id":"seq33566","metadata":{"taxonomy":["k__Bacteria","p__Actinobacteria","c__Thermoleophilia","o__Solirubrobacterales","f__NA","g__NA","s__sp10986"]}},{"id":"seq33569","metadata":{"taxonomy":["k__Bacteria","p__Proteobacteria","c__Betaproteobacteria","o__Burkholderiales","f__Oxalobacteraceae","g__Massilia","s__brevitalea"]}},{"id":"seq33571","metadata":{"taxonomy":["k__Bacteria","p__Proteobacteria","c__Betaproteobacteria","o__Burkholderiales","f__Oxalobacteraceae","g__Noviherbaspirillum","s__sp49444"]}},{"id":"seq33572","metadata":{"taxonomy":["k__Bacteria","p__Bacteroidetes","c__Cytophagia","o__Cytophagales","f__Cytophagaceae","g__Hymenobacter","s__metalli"]}},{"id":"seq33573","metadata":{"taxonomy":["k__Bacteria","p__Actinobacteria","c__Thermoleophilia","o__Solirubrobacterales","f__NA","g__NA","s__sp11031"]}},{"id":"seq33574","metadata":{"taxonomy":["k__Bacteria","p__Bacteroidetes","c__Sphingobacteriia","o__Sphingobacteriales","f__Chitinophagaceae","g__Segetibacter","s__aerophilus"]}},{"id":"seq33587","metadata":{"taxonomy":["k__Bacteria","p__Proteobacteria","c__Deltaproteobacteria","o__Bdellovibrionales","f__Bdellovibrionaceae","g__Bdellovibrio","s__sp50977"]}},{"id":"seq33588","metadata":{"taxonomy":["k__Bacteria","p__Proteobacteria","c__Deltaproteobacteria","o__Myxococcales","f__NA","g__NA","s__sp53501"]}},{"id":"seq33589","metadata":{"taxonomy":["k__Bacteria","p__Acidobacteria","c__Acidobacteria","o__NA","f__NA","g__NA","s__sp2833-sp2890-sp2907"]}},{"id":"seq33591","metadata":{"taxonomy":["k__Bacteria","p__Actinobacteria","c__Thermoleophilia","o__Solirubrobacterales","f__NA","g__NA","s__sp10955"]}},{"id":"seq33593","metadata":{"taxonomy":["k__Bacteria","p__Actinobacteria","c__Actinobacteria","o__Micrococcales","f__Cellulomonadaceae","g__Cellulomonas","s__biazotea-fimi-oligotrophica"]}},{"id":"seq33594","metadata":{"taxonomy":["k__Bacteria","p__Chloroflexi","c__Chloroflexia","o__Kallotenuales","f__NA","g__NA","s__sp21233"]}},{"id":"seq33596","metadata":{"taxonomy":["k__Bacteria","p__Proteobacteria","c__Alphaproteobacteria","o__Rhodospirillales","f__Rhodospirillaceae","g__Defluviicoccus","s__sp46001"]}},{"id":"seq33597","metadata":{"taxonomy":["k__Bacteria","p__Proteobacteria","c__Alphaproteobacteria","o__Rhizobiales","f__Methylobacteriaceae","g__Microvirga","s__aerophila"]}},{"id":"seq33599","metadata":{"taxonomy":["k__Bacteria","p__Actinobacteria","c__Thermoleophilia","o__Gaiellales","f__Gaiellaceae","g__Gaiella","s__sp10783"]}},{"id":"seq33601","metadata":{"taxonomy":["k__Bacteria","p__Firmicutes","c__Bacilli","o__Bacillales","f__Paenibacillaceae","g__Paenibacillus","s__sp27274"]}},{"id":"seq33603","metadata":{"taxonomy":["k__Bacteria","p__Actinobacteria","c__Thermoleophilia","o__Solirubrobacterales","f__Patulibacteraceae","g__Patulibacter","s__sp11086"]}},{"id":"seq33611","metadata":{"taxonomy":["k__Bacteria","p__Actinobacteria","c__NA","o__NA","f__NA","g__NA","s__sp10767-sp10772-sp10777"]}},{"id":"seq33612","metadata":{"taxonomy":["k__Bacteria","p__Actinobacteria","c__Thermoleophilia","o__Solirubrobacterales","f__Solirubrobacteraceae","g__Solirubrobacter","s__sp11097"]}},{"id":"seq33615","metadata":{"taxonomy":["k__Bacteria","p__Actinobacteria","c__Actinobacteria","o__Micromonosporales","f__Micromonosporaceae","g__Micromonospora","s__sp7443"]}},{"id":"seq33617","metadata":{"taxonomy":["k__Bacteria","p__Actinobacteria","c__Actinobacteria","o__NA","f__NA","g__NA","s__NA"]}},{"id":"seq33619","metadata":{"taxonomy":["k__Bacteria","p__Firmicutes","c__Bacilli","o__Bacillales","f__Staphylococcaceae","g__Staphylococcus","s__epidermidis-hominis"]}},{"id":"seq33621","metadata":{"taxonomy":["k__Bacteria","p__Proteobacteria","c__Betaproteobacteria","o__Burkholderiales","f__Oxalobacteraceae","g__Massilia","s__timonae"]}},{"id":"seq33622","metadata":{"taxonomy":["k__Bacteria","p__Firmicutes","c__Clostridia","o__Clostridiales","f__Lachnospiraceae","g__NA","s__sp32146-sp32166"]}},{"id":"seq33628","metadata":{"taxonomy":["k__Bacteria","p__Actinobacteria","c__Actinobacteria","o__Propionibacteriales","f__Nocardioidaceae","g__Nocardioides","s__aquiterrae"]}},{"id":"seq33634","metadata":{"taxonomy":["k__Bacteria","p__Actinobacteria","c__Actinobacteria","o__NA","f__NA","g__NA","s__sp10356"]}},{"id":"seq33635","metadata":{"taxonomy":["k__Bacteria","p__Actinobacteria","c__Thermoleophilia","o__Solirubrobacterales","f__Solirubrobacteraceae","g__Solirubrobacter","s__sp11099"]}},{"id":"seq33641","metadata":{"taxonomy":["k__Bacteria","p__Proteobacteria","c__Betaproteobacteria","o__Burkholderiales","f__Comamonadaceae","g__Ramlibacter","s__tataouinensis"]}},{"id":"seq33645","metadata":{"taxonomy":["k__Bacteria","p__Actinobacteria","c__Actinobacteria","o__Micrococcales","f__Microbacteriaceae","g__NA","s__NA"]}},{"id":"seq33646","metadata":{"taxonomy":["k__Bacteria","p__Bacteroidetes","c__Sphingobacteriia","o__Sphingobacteriales","f__Chitinophagaceae","g__Segetibacter","s__aerophilus"]}},{"id":"seq33651","metadata":{"taxonomy":["k__Bacteria","p__Chloroflexi","c__Thermomicrobia","o__NA","f__NA","g__NA","s__sp21841"]}},{"id":"seq33653","metadata":{"taxonomy":["k__Bacteria","p__Actinobacteria","c__Actinobacteria","o__Pseudonocardiales","f__Pseudonocardiaceae","g__Kibdelosporangium","s__sp7974"]}},{"id":"seq33660","metadata":{"taxonomy":["k__Bacteria","p__Firmicutes","c__Negativicutes","o__Selenomonadales","f__Veillonellaceae","g__Dialister","s__propionicifaciens"]}},{"id":"seq33666","metadata":{"taxonomy":["k__Bacteria","p__Bacteroidetes","c__Sphingobacteriia","o__Sphingobacteriales","f__Chitinophagaceae","g__Niastella","s__sp18268"]}},{"id":"seq33667","metadata":{"taxonomy":["k__Bacteria","p__Gemmatimonadetes","c__Gemmatimonadetes","o__NA","f__NA","g__NA","s__sp37618"]}},{"id":"seq33672","metadata":{"taxonomy":["k__Bacteria","p__Verrucomicrobia","c__Verrucomicrobiae","o__Verrucomicrobiales","f__Verrucomicrobiaceae","g__NA","s__sp69427-sp69444"]}},{"id":"seq33675","metadata":{"taxonomy":["k__Bacteria","p__Proteobacteria","c__Gammaproteobacteria","o__Xanthomonadales","f__Xanthomonadaceae","g__Lysobacter","s__sp65133"]}},{"id":"seq33677","metadata":{"taxonomy":["k__Bacteria","p__Gemmatimonadetes","c__Gemmatimonadetes","o__Gemmatimonadales","f__Gemmatimonadaceae","g__NA","s__sp37917"]}},{"id":"seq33678","metadata":{"taxonomy":["k__Bacteria","p__Gemmatimonadetes","c__Gemmatimonadetes","o__Gemmatimonadales","f__Gemmatimonadaceae","g__NA","s__sp37959"]}},{"id":"seq33682","metadata":{"taxonomy":["k__Bacteria","p__Bacteroidetes","c__Bacteroidia","o__Bacteroidales","f__Porphyromonadaceae","g__Parabacteroides","s__chinchillae"]}},{"id":"seq33683","metadata":{"taxonomy":["k__Bacteria","p__Actinobacteria","c__Actinobacteria","o__Frankiales","f__NA","g__NA","s__sp6162"]}},{"id":"seq33690","metadata":{"taxonomy":["k__Bacteria","p__Actinobacteria","c__Acidimicrobiia","o__Acidimicrobiales","f__NA","g__NA","s__sp4571"]}},{"id":"seq33692","metadata":{"taxonomy":["k__Bacteria","p__Gemmatimonadetes","c__Gemmatimonadetes","o__Gemmatimonadales","f__Gemmatimonadaceae","g__NA","s__sp37898-sp37966"]}},{"id":"seq33693","metadata":{"taxonomy":["k__Bacteria","p__Actinobacteria","c__Thermoleophilia","o__Solirubrobacterales","f__NA","g__NA","s__sp11033"]}},{"id":"seq33694","metadata":{"taxonomy":["k__Bacteria","p__Acidobacteria","c__Holophagae","o__NA","f__NA","g__NA","s__sp3763"]}},{"id":"seq33695","metadata":{"taxonomy":["k__Bacteria","p__Acidobacteria","c__Holophagae","o__NA","f__NA","g__NA","s__sp3985-sp4001-sp4007"]}},{"id":"seq33697","metadata":{"taxonomy":["k__Bacteria","p__Acidobacteria","c__Acidobacteria","o__NA","f__NA","g__NA","s__sp3544"]}},{"id":"seq33702","metadata":{"taxonomy":["k__Bacteria","p__Cyanobacteria","c__NA","o__NA","f__NA","g__NA","s__sp23643"]}},{"id":"seq33705","metadata":{"taxonomy":["k__Bacteria","p__Firmicutes","c__Bacilli","o__Bacillales","f__Bacillaceae","g__Bacillus","s__funiculus"]}},{"id":"seq33707","metadata":{"taxonomy":["k__Bacteria","p__Firmicutes","c__Clostridia","o__Clostridiales","f__Clostridiaceae","g__Clostridium","s__perfringens"]}},{"id":"seq33709","metadata":{"taxonomy":["k__Bacteria","p__Actinobacteria","c__Actinobacteria","o__Frankiales","f__Geodermatophilaceae","g__Blastococcus-Geodermatophilus","s__endophyticus-obscurus"]}},{"id":"seq33711","metadata":{"taxonomy":["k__Bacteria","p__Actinobacteria","c__Thermoleophilia","o__Gaiellales","f__Gaiellaceae","g__Gaiella","s__sp10811"]}},{"id":"seq33712","metadata":{"taxonomy":["k__Bacteria","p__Actinobacteria","c__Thermoleophilia","o__Solirubrobacterales","f__Solirubrobacteraceae","g__Solirubrobacter","s__sp11104"]}},{"id":"seq33723","metadata":{"taxonomy":["k__Bacteria","p__Proteobacteria","c__Alphaproteobacteria","o__Rhizobiales","f__Rhodobiaceae","g__NA","s__sp44474"]}},{"id":"seq33726","metadata":{"taxonomy":["k__Bacteria","p__Actinobacteria","c__Thermoleophilia","o__Solirubrobacterales","f__NA","g__NA","s__sp11031"]}},{"id":"seq33728","metadata":{"taxonomy":["k__Bacteria","p__Chloroflexi","c__Chloroflexia","o__Kallotenuales","f__NA","g__NA","s__sp21221"]}},{"id":"seq33732","metadata":{"taxonomy":["k__Bacteria","p__Actinobacteria","c__Thermoleophilia","o__Solirubrobacterales","f__Solirubrobacteraceae","g__Solirubrobacter","s__sp11097"]}},{"id":"seq33734","metadata":{"taxonomy":["k__Bacteria","p__Firmicutes","c__Bacilli","o__Bacillales","f__Paenibacillaceae","g__Paenibacillus","s__sp27229"]}},{"id":"seq33735","metadata":{"taxonomy":["k__Bacteria","p__Actinobacteria","c__Thermoleophilia","o__Solirubrobacterales","f__Solirubrobacteraceae","g__Solirubrobacter","s__sp11106"]}},{"id":"seq33736","metadata":{"taxonomy":["k__Bacteria","p__Firmicutes","c__Clostridia","o__Clostridiales","f__Family XI","g__Sedimentibacter","s__hongkongensis"]}},{"id":"seq33738","metadata":{"taxonomy":["k__Bacteria","p__Actinobacteria","c__Actinobacteria","o__Frankiales","f__NA","g__NA","s__sp6166"]}},{"id":"seq33741","metadata":{"taxonomy":["k__Bacteria","p__Firmicutes","c__Clostridia","o__Clostridiales","f__Lachnospiraceae","g__Tyzzerella","s__sp33283-sp33573-sp33716"]}},{"id":"seq33744","metadata":{"taxonomy":["k__Bacteria","p__Proteobacteria","c__Betaproteobacteria","o__Burkholderiales","f__Oxalobacteraceae","g__Massilia","s__consociata"]}},{"id":"seq33746","metadata":{"taxonomy":["k__Bacteria","p__Chloroflexi","c__Chloroflexia","o__Kallotenuales","f__NA","g__NA","s__sp21222"]}},{"id":"seq33747","metadata":{"taxonomy":["k__Bacteria","p__Planctomycetes","c__Phycisphaerae","o__NA","f__NA","g__NA","s__sp41159"]}},{"id":"seq33751","metadata":{"taxonomy":["None","NA","NA","NA","NA","NA","NA"]}},{"id":"seq33752","metadata":{"taxonomy":["k__Bacteria","p__Proteobacteria","c__Deltaproteobacteria","o__Myxococcales","f__Haliangiaceae","g__Haliangium","s__sp53687"]}},{"id":"seq33753","metadata":{"taxonomy":["k__Bacteria","p__Planctomycetes","c__Phycisphaerae","o__NA","f__NA","g__NA","s__sp41164"]}},{"id":"seq33754","metadata":{"taxonomy":["k__Bacteria","p__Proteobacteria","c__Alphaproteobacteria","o__Sphingomonadales","f__Sphingomonadaceae","g__Sphingomonas","s__aerophila"]}},{"id":"seq33757","metadata":{"taxonomy":["k__Bacteria","p__Bacteroidetes","c__Bacteroidia","o__Bacteroidales","f__Prevotellaceae","g__Alloprevotella","s__sp13512-sp13517"]}},{"id":"seq33760","metadata":{"taxonomy":["k__Bacteria","p__Proteobacteria","c__Alphaproteobacteria","o__Rhizobiales","f__NA","g__NA","s__sp43725"]}},{"id":"seq33762","metadata":{"taxonomy":["k__Bacteria","p__Actinobacteria","c__Actinobacteria","o__Frankiales","f__Geodermatophilaceae","g__Geodermatophilus","s__africanus-obscurus"]}},{"id":"seq33766","metadata":{"taxonomy":["k__Bacteria","p__Actinobacteria","c__Thermoleophilia","o__Solirubrobacterales","f__NA","g__NA","s__sp11065"]}},{"id":"seq33769","metadata":{"taxonomy":["k__Bacteria","p__Proteobacteria","c__Alphaproteobacteria","o__Rhodospirillales","f__Rhodospirillaceae","g__Azospirillum-Skermanella","s__sp45980-sp46210-sp46214"]}},{"id":"seq33771","metadata":{"taxonomy":["k__Bacteria","p__Chloroflexi","c__NA","o__NA","f__NA","g__NA","s__sp21493"]}},{"id":"seq33778","metadata":{"taxonomy":["k__Bacteria","p__Nitrospirae","c__Nitrospira","o__Nitrospirales","f__Nitrospiraceae","g__Nitrospira","s__sp39741"]}},{"id":"seq33786","metadata":{"taxonomy":["k__Bacteria","p__Acidobacteria","c__Acidobacteria","o__NA","f__NA","g__NA","s__sp2936"]}},{"id":"seq33787","metadata":{"taxonomy":["k__Bacteria","p__Planctomycetes","c__Planctomycetacia","o__Planctomycetales","f__Planctomycetaceae","g__Singulisphaera","s__sp42078"]}},{"id":"seq33790","metadata":{"taxonomy":["k__Bacteria","p__Actinobacteria","c__Actinobacteria","o__Propionibacteriales","f__Nocardioidaceae","g__Nocardioides","s__sp7654"]}},{"id":"seq33791","metadata":{"taxonomy":["k__Bacteria","p__Proteobacteria","c__Deltaproteobacteria","o__Myxococcales","f__NA","g__NA","s__sp53467"]}},{"id":"seq33792","metadata":{"taxonomy":["k__Bacteria","p__Proteobacteria","c__Alphaproteobacteria","o__Rhizobiales","f__NA","g__NA","s__sp43729-sp43732"]}},{"id":"seq33794","metadata":{"taxonomy":["k__Bacteria","p__Chloroflexi","c__Ktedonobacteria","o__NA","f__NA","g__NA","s__sp21510"]}},{"id":"seq33797","metadata":{"taxonomy":["k__Bacteria","p__Firmicutes","c__Erysipelotrichia","o__Erysipelotrichales","f__Erysipelotrichaceae","g__Turicibacter","s__sanguinis"]}},{"id":"seq33798","metadata":{"taxonomy":["k__Bacteria","p__Bacteroidetes","c__Sphingobacteriia","o__Sphingobacteriales","f__NA","g__NA","s__sp19477"]}},{"id":"seq33802","metadata":{"taxonomy":["k__Bacteria","p__Gemmatimonadetes","c__Gemmatimonadetes","o__Gemmatimonadales","f__Gemmatimonadaceae","g__NA","s__sp37892"]}},{"id":"seq33809","metadata":{"taxonomy":["k__Bacteria","p__Actinobacteria","c__Actinobacteria","o__Pseudonocardiales","f__Pseudonocardiaceae","g__Actinomycetospora","s__sp7853"]}},{"id":"seq33811","metadata":{"taxonomy":["k__Bacteria","p__Actinobacteria","c__Actinobacteria","o__Micromonosporales","f__Micromonosporaceae","g__NA","s__sp7483"]}},{"id":"seq33816","metadata":{"taxonomy":["k__Bacteria","p__Proteobacteria","c__Alphaproteobacteria","o__Rhizobiales","f__Methylobacteriaceae","g__Microvirga","s__lotononidis"]}},{"id":"seq33819","metadata":{"taxonomy":["k__Bacteria","p__Chloroflexi","c__Thermomicrobia","o__NA","f__NA","g__NA","s__sp21839"]}},{"id":"seq33822","metadata":{"taxonomy":["k__Bacteria","p__Actinobacteria","c__Actinobacteria","o__Kineosporiales","f__Kineosporiaceae","g__Quadrisphaera","s__sp6220"]}},{"id":"seq33823","metadata":{"taxonomy":["k__Bacteria","p__Gemmatimonadetes","c__Gemmatimonadetes","o__Gemmatimonadales","f__Gemmatimonadaceae","g__Gemmatimonas","s__sp37851"]}},{"id":"seq33835","metadata":{"taxonomy":["k__Bacteria","p__Actinobacteria","c__Thermoleophilia","o__Gaiellales","f__NA","g__NA","s__sp10849-sp10951"]}},{"id":"seq33837","metadata":{"taxonomy":["k__Bacteria","p__Proteobacteria","c__Alphaproteobacteria","o__Sphingomonadales","f__Sphingomonadaceae","g__Sphingomonas","s__sp47872"]}},{"id":"seq33845","metadata":{"taxonomy":["k__Bacteria","p__Planctomycetes","c__Phycisphaerae","o__NA","f__NA","g__NA","s__sp41159"]}},{"id":"seq33848","metadata":{"taxonomy":["k__Bacteria","p__Planctomycetes","c__Planctomycetacia","o__Planctomycetales","f__Planctomycetaceae","g__NA","s__sp42383"]}},{"id":"seq33850","metadata":{"taxonomy":["k__Bacteria","p__Proteobacteria","c__Alphaproteobacteria","o__Sphingomonadales","f__Sphingomonadaceae","g__Sphingomonas","s__kaistensis"]}},{"id":"seq33854","metadata":{"taxonomy":["k__Bacteria","p__Acidobacteria","c__Acidobacteria","o__NA","f__NA","g__Bryobacter","s__sp2470"]}},{"id":"seq33856","metadata":{"taxonomy":["k__Bacteria","p__Bacteroidetes","c__Cytophagia","o__Cytophagales","f__Cytophagaceae","g__Sporocytophaga","s__sp15390"]}},{"id":"seq33857","metadata":{"taxonomy":["k__Bacteria","p__Bacteroidetes","c__Cytophagia","o__Cytophagales","f__Cytophagaceae","g__Hymenobacter","s__sp15211-tibetensis"]}},{"id":"seq33858","metadata":{"taxonomy":["k__Bacteria","p__Actinobacteria","c__Thermoleophilia","o__Gaiellales","f__NA","g__NA","s__sp10836"]}},{"id":"seq33861","metadata":{"taxonomy":["k__Bacteria","p__Bacteroidetes","c__Sphingobacteriia","o__Sphingobacteriales","f__Chitinophagaceae","g__Segetibacter","s__sp18300"]}},{"id":"seq33865","metadata":{"taxonomy":["k__Bacteria","p__Actinobacteria","c__Thermoleophilia","o__Solirubrobacterales","f__Solirubrobacteraceae","g__Solirubrobacter","s__sp11094-sp11097"]}},{"id":"seq33874","metadata":{"taxonomy":["k__Bacteria","p__Acidobacteria","c__Acidobacteria","o__NA","f__NA","g__NA","s__sp3178"]}},{"id":"seq33875","metadata":{"taxonomy":["k__Bacteria","p__Proteobacteria","c__Alphaproteobacteria","o__Rhizobiales","f__NA","g__NA","s__sp43725"]}},{"id":"seq33876","metadata":{"taxonomy":["k__Bacteria","p__Actinobacteria","c__Actinobacteria","o__Propionibacteriales","f__Nocardioidaceae","g__Nocardioides","s__mesophilus"]}},{"id":"seq33879","metadata":{"taxonomy":["k__Bacteria","p__Actinobacteria","c__NA","o__NA","f__NA","g__NA","s__sp10552-sp10566"]}},{"id":"seq33882","metadata":{"taxonomy":["k__Bacteria","p__Proteobacteria","c__Alphaproteobacteria","o__Rhizobiales","f__Methylobacteriaceae","g__Microvirga","s__aerilata-zambiensis"]}},{"id":"seq33886","metadata":{"taxonomy":["k__Bacteria","p__Firmicutes","c__Clostridia","o__Clostridiales","f__Lachnospiraceae","g__Lactonifactor","s__longoviformis"]}},{"id":"seq33890","metadata":{"taxonomy":["k__Bacteria","p__Chloroflexi","c__Chloroflexia","o__Kallotenuales","f__NA","g__NA","s__sp21229"]}},{"id":"seq33891","metadata":{"taxonomy":["k__Bacteria","p__Chloroflexi","c__NA","o__NA","f__NA","g__NA","s__sp21491"]}},{"id":"seq33893","metadata":{"taxonomy":["None","NA","NA","NA","NA","NA","NA"]}},{"id":"seq33895","metadata":{"taxonomy":["k__Bacteria","p__Bacteroidetes","c__Flavobacteriia","o__Flavobacteriales","f__Flavobacteriaceae","g__Flavobacterium","s__sp17029"]}},{"id":"seq33897","metadata":{"taxonomy":["k__Bacteria","p__Proteobacteria","c__Gammaproteobacteria","o__Orbales","f__Orbaceae","g__Orbus","s__hercynius"]}},{"id":"seq33909","metadata":{"taxonomy":["k__Bacteria","p__Actinobacteria","c__Actinobacteria","o__Streptomycetales","f__Streptomycetaceae","g__Streptomyces","s__NA"]}},{"id":"seq33910","metadata":{"taxonomy":["k__Bacteria","p__Actinobacteria","c__Acidimicrobiia","o__Acidimicrobiales","f__NA","g__NA","s__sp4537"]}},{"id":"seq33911","metadata":{"taxonomy":["k__Bacteria","p__Actinobacteria","c__Actinobacteria","o__Corynebacteriales","f__Nocardiaceae","g__Gordonia","s__aichiensis-otitidis"]}},{"id":"seq33913","metadata":{"taxonomy":["k__Bacteria","p__Chloroflexi","c__Chloroflexia","o__Kallotenuales","f__NA","g__NA","s__sp21232"]}},{"id":"seq33915","metadata":{"taxonomy":["k__Bacteria","p__Actinobacteria","c__Thermoleophilia","o__Solirubrobacterales","f__NA","g__NA","s__sp10980"]}},{"id":"seq33918","metadata":{"taxonomy":["k__Bacteria","p__Acidobacteria","c__Acidobacteria","o__NA","f__NA","g__NA","s__sp3538-sp3619"]}},{"id":"seq33919","metadata":{"taxonomy":["k__Bacteria","p__Firmicutes","c__Clostridia","o__Clostridiales","f__Lachnospiraceae","g__Johnsonella","s__sp32283"]}},{"id":"seq33920","metadata":{"taxonomy":["k__Bacteria","p__Chloroflexi","c__Chloroflexia","o__Kallotenuales","f__NA","g__NA","s__sp21224"]}},{"id":"seq33921","metadata":{"taxonomy":["k__Bacteria","p__Bacteroidetes","c__Sphingobacteriia","o__Sphingobacteriales","f__Chitinophagaceae","g__Ferruginibacter","s__sp18154"]}},{"id":"seq33922","metadata":{"taxonomy":["k__Bacteria","p__Actinobacteria","c__Actinobacteria","o__Micrococcales","f__Micrococcaceae","g__Arthrobacter","s__sp7069"]}},{"id":"seq33923","metadata":{"taxonomy":["k__Bacteria","p__Planctomycetes","c__Planctomycetacia","o__Planctomycetales","f__Planctomycetaceae","g__NA","s__sp42254"]}},{"id":"seq33924","metadata":{"taxonomy":["None","NA","NA","NA","NA","NA","NA"]}},{"id":"seq33927","metadata":{"taxonomy":["k__Bacteria","p__Chloroflexi","c__NA","o__NA","f__NA","g__NA","s__sp21482"]}},{"id":"seq33928","metadata":{"taxonomy":["k__Bacteria","p__Actinobacteria","c__Actinobacteria","o__Micrococcales","f__Intrasporangiaceae","g__Ornithinicoccus","s__hortensis"]}},{"id":"seq33929","metadata":{"taxonomy":["k__Bacteria","p__Actinobacteria","c__NA","o__NA","f__NA","g__NA","s__sp10769"]}},{"id":"seq33930","metadata":{"taxonomy":["k__Bacteria","p__Proteobacteria","c__Alphaproteobacteria","o__Rhodospirillales","f__Acetobacteraceae","g__Craurococcus","s__sp45577"]}},{"id":"seq33931","metadata":{"taxonomy":["k__Bacteria","p__Actinobacteria","c__Actinobacteria","o__Propionibacteriales","f__Propionibacteriaceae","g__NA","s__sp7822"]}},{"id":"seq33933","metadata":{"taxonomy":["k__Bacteria","p__Actinobacteria","c__Acidimicrobiia","o__Acidimicrobiales","f__Acidimicrobiaceae","g__NA","s__sp4275"]}},{"id":"seq33937","metadata":{"taxonomy":["k__Bacteria","p__Acidobacteria","c__Acidobacteria","o__NA","f__NA","g__Bryobacter","s__sp2441"]}},{"id":"seq33940","metadata":{"taxonomy":["k__Bacteria","p__Bacteroidetes","c__Cytophagia","o__Cytophagales","f__Cytophagaceae","g__Fibrella","s__sp15155"]}},{"id":"seq33944","metadata":{"taxonomy":["k__Bacteria","p__Firmicutes","c__Erysipelotrichia","o__Erysipelotrichales","f__Erysipelotrichaceae","g__Erysipelatoclostridium","s__sp36623"]}},{"id":"seq33945","metadata":{"taxonomy":["k__Bacteria","p__Actinobacteria","c__Rubrobacteria","o__Rubrobacterales","f__Rubrobacteriaceae","g__Rubrobacter","s__sp10738"]}},{"id":"seq33947","metadata":{"taxonomy":["k__Bacteria","p__Acidobacteria","c__Acidobacteria","o__NA","f__NA","g__NA","s__sp2940"]}},{"id":"seq33956","metadata":{"taxonomy":["k__Bacteria","p__Proteobacteria","c__Alphaproteobacteria","o__Rhodospirillales","f__Acetobacteraceae","g__Craurococcus","s__sp45577"]}},{"id":"seq33959","metadata":{"taxonomy":["k__Bacteria","p__Armatimonadetes","c__NA","o__NA","f__NA","g__NA","s__sp11581"]}},{"id":"seq33964","metadata":{"taxonomy":["k__Bacteria","p__Proteobacteria","c__Alphaproteobacteria","o__Rhodospirillales","f__Acetobacteraceae","g__Roseomonas","s__sp45706"]}},{"id":"seq33967","metadata":{"taxonomy":["k__Bacteria","p__Actinobacteria","c__Thermoleophilia","o__Solirubrobacterales","f__NA","g__NA","s__sp11122"]}},{"id":"seq33970","metadata":{"taxonomy":["k__Bacteria","p__Proteobacteria","c__Alphaproteobacteria","o__Sphingomonadales","f__NA","g__NA","s__sp47468"]}},{"id":"seq33972","metadata":{"taxonomy":["k__Bacteria","p__Proteobacteria","c__Gammaproteobacteria","o__NA","f__NA","g__NA","s__NA"]}},{"id":"seq33975","metadata":{"taxonomy":["k__Bacteria","p__Actinobacteria","c__Actinobacteria","o__Streptomycetales","f__Streptomycetaceae","g__Streptomyces","s__rubrus"]}},{"id":"seq33976","metadata":{"taxonomy":["None","NA","NA","NA","NA","NA","NA"]}},{"id":"seq33983","metadata":{"taxonomy":["k__Bacteria","p__Chloroflexi","c__Ktedonobacteria","o__NA","f__NA","g__NA","s__sp21503"]}},{"id":"seq33990","metadata":{"taxonomy":["k__Bacteria","p__Actinobacteria","c__Thermoleophilia","o__Solirubrobacterales","f__Patulibacteraceae","g__Patulibacter","s__sp11076"]}},{"id":"seq33991","metadata":{"taxonomy":["k__Bacteria","p__Gemmatimonadetes","c__Gemmatimonadetes","o__NA","f__NA","g__NA","s__sp37594-sp37604-sp37616"]}},{"id":"seq33992","metadata":{"taxonomy":["k__Bacteria","p__Chloroflexi","c__Chloroflexia","o__Kallotenuales","f__NA","g__NA","s__sp21230"]}},{"id":"seq33998","metadata":{"taxonomy":["k__Bacteria","p__Acidobacteria","c__Acidobacteria","o__NA","f__NA","g__NA","s__sp3270"]}},{"id":"seq34003","metadata":{"taxonomy":["k__Bacteria","p__Proteobacteria","c__Alphaproteobacteria","o__Rhizobiales","f__Bradyrhizobiaceae","g__NA","s__sp43316"]}},{"id":"seq34004","metadata":{"taxonomy":["k__Bacteria","p__Actinobacteria","c__Actinobacteria","o__Micromonosporales","f__Micromonosporaceae","g__Actinoplanes","s__teichomyceticus"]}},{"id":"seq34007","metadata":{"taxonomy":["k__Bacteria","p__Actinobacteria","c__Actinobacteria","o__Streptomycetales","f__Streptomycetaceae","g__Streptomyces","s__sp9731"]}},{"id":"seq34013","metadata":{"taxonomy":["k__Bacteria","p__Actinobacteria","c__Actinobacteria","o__Pseudonocardiales","f__Pseudonocardiaceae","g__Pseudonocardia","s__sp8093"]}},{"id":"seq34022","metadata":{"taxonomy":["k__Bacteria","p__Actinobacteria","c__Actinobacteria","o__NA","f__NA","g__NA","s__sp10356"]}},{"id":"seq34026","metadata":{"taxonomy":["k__Bacteria","p__Chloroflexi","c__Chloroflexia","o__Kallotenuales","f__NA","g__NA","s__sp21232"]}},{"id":"seq34029","metadata":{"taxonomy":["k__Bacteria","p__Firmicutes","c__Clostridia","o__Clostridiales","f__Lachnospiraceae","g__NA","s__sp33262"]}},{"id":"seq34031","metadata":{"taxonomy":["k__Bacteria","p__Proteobacteria","c__Alphaproteobacteria","o__Sphingomonadales","f__Sphingomonadaceae","g__Sphingomonas","s__sp47858"]}},{"id":"seq34036","metadata":{"taxonomy":["k__Bacteria","p__Firmicutes","c__Clostridia","o__Clostridiales","f__Lachnospiraceae","g__NA","s__sp33680"]}},{"id":"seq34039","metadata":{"taxonomy":["k__Bacteria","p__Proteobacteria","c__Gammaproteobacteria","o__Xanthomonadales","f__NA","g__Steroidobacter","s__agariperforans"]}},{"id":"seq34040","metadata":{"taxonomy":["k__Bacteria","p__Actinobacteria","c__Actinobacteria","o__Propionibacteriales","f__Nocardioidaceae","g__Nocardioides","s__mesophilus"]}},{"id":"seq34041","metadata":{"taxonomy":["k__Bacteria","p__Proteobacteria","c__Alphaproteobacteria","o__Caulobacterales","f__Caulobacteraceae","g__Phenylobacterium","s__koreense"]}},{"id":"seq34046","metadata":{"taxonomy":["k__Bacteria","p__Actinobacteria","c__Actinobacteria","o__Micromonosporales","f__Micromonosporaceae","g__Couchioplanes","s__caeruleus"]}},{"id":"seq34048","metadata":{"taxonomy":["k__Bacteria","p__Actinobacteria","c__Actinobacteria","o__Frankiales","f__NA","g__NA","s__sp6163"]}},{"id":"seq34050","metadata":{"taxonomy":["k__Bacteria","p__Chloroflexi","c__NA","o__NA","f__NA","g__NA","s__sp21493"]}},{"id":"seq34056","metadata":{"taxonomy":["k__Bacteria","p__Proteobacteria","c__Alphaproteobacteria","o__Caulobacterales","f__Caulobacteraceae","g__NA","s__sp42794"]}},{"id":"seq34058","metadata":{"taxonomy":["k__Bacteria","p__Bacteroidetes","c__Cytophagia","o__Cytophagales","f__Cytophagaceae","g__NA","s__sp15482"]}},{"id":"seq34059","metadata":{"taxonomy":["k__Bacteria","p__Actinobacteria","c__Actinobacteria","o__Corynebacteriales","f__Dietziaceae","g__Dietzia","s__maris"]}},{"id":"seq34064","metadata":{"taxonomy":["k__Bacteria","p__Gemmatimonadetes","c__Gemmatimonadetes","o__NA","f__NA","g__NA","s__sp37621"]}},{"id":"seq34066","metadata":{"taxonomy":["k__Bacteria","p__Actinobacteria","c__Actinobacteria","o__Propionibacteriales","f__Nocardioidaceae","g__Nocardioides","s__sp7678"]}},{"id":"seq34067","metadata":{"taxonomy":["k__Bacteria","p__Actinobacteria","c__Actinobacteria","o__Streptomycetales","f__Streptomycetaceae","g__Streptomyces","s__rubrus"]}},{"id":"seq34073","metadata":{"taxonomy":["k__Bacteria","p__Bacteroidetes","c__Sphingobacteriia","o__Sphingobacteriales","f__Chitinophagaceae","g__Flavisolibacter","s__sp18208"]}},{"id":"seq34075","metadata":{"taxonomy":["k__Bacteria","p__Chloroflexi","c__Thermomicrobia","o__NA","f__NA","g__NA","s__sp21839"]}},{"id":"seq34082","metadata":{"taxonomy":["k__Bacteria","p__Actinobacteria","c__Thermoleophilia","o__Solirubrobacterales","f__NA","g__NA","s__sp11043"]}},{"id":"seq34084","metadata":{"taxonomy":["k__Bacteria","p__Firmicutes","c__Bacilli","o__Bacillales","f__Bacillaceae","g__Bacillus","s__NA"]}},{"id":"seq34085","metadata":{"taxonomy":["k__Bacteria","p__Planctomycetes","c__Planctomycetacia","o__Planctomycetales","f__Planctomycetaceae","g__NA","s__sp42383"]}},{"id":"seq34089","metadata":{"taxonomy":["k__Bacteria","p__Actinobacteria","c__Actinobacteria","o__Micrococcales","f__Microbacteriaceae","g__Agrococcus","s__NA"]}},{"id":"seq34090","metadata":{"taxonomy":["None","NA","NA","NA","NA","NA","NA"]}},{"id":"seq34092","metadata":{"taxonomy":["k__Bacteria","p__Bacteroidetes","c__Sphingobacteriia","o__Sphingobacteriales","f__Chitinophagaceae","g__Flavisolibacter","s__sp18192"]}},{"id":"seq34096","metadata":{"taxonomy":["k__Bacteria","p__Actinobacteria","c__Actinobacteria","o__Propionibacteriales","f__Nocardioidaceae","g__Nocardioides","s__hankookensis-sp7655"]}},{"id":"seq34098","metadata":{"taxonomy":["k__Bacteria","p__Proteobacteria","c__Alphaproteobacteria","o__Rhizobiales","f__Methylobacteriaceae","g__Microvirga","s__aerophila"]}},{"id":"seq34099","metadata":{"taxonomy":["k__Bacteria","p__Acidobacteria","c__Holophagae","o__NA","f__NA","g__NA","s__sp3752"]}},{"id":"seq34101","metadata":{"taxonomy":["k__Bacteria","p__Bacteroidetes","c__Bacteroidia","o__Bacteroidales","f__Bacteroidaceae","g__Bacteroides","s__sartorii"]}},{"id":"seq34105","metadata":{"taxonomy":["k__Bacteria","p__Actinobacteria","c__Actinobacteria","o__Micromonosporales","f__Micromonosporaceae","g__Asanoa-Phytohabitans","s__flavus-hainanensis"]}},{"id":"seq34108","metadata":{"taxonomy":["k__Bacteria","p__Bacteroidetes","c__Sphingobacteriia","o__Sphingobacteriales","f__Chitinophagaceae","g__Segetibacter","s__sp18300"]}},{"id":"seq34110","metadata":{"taxonomy":["k__Bacteria","p__Actinobacteria","c__Thermoleophilia","o__Gaiellales","f__NA","g__NA","s__sp10837"]}},{"id":"seq34113","metadata":{"taxonomy":["k__Bacteria","p__Planctomycetes","c__Phycisphaerae","o__NA","f__NA","g__NA","s__sp41155"]}},{"id":"seq34114","metadata":{"taxonomy":["k__Bacteria","p__Actinobacteria","c__Actinobacteria","o__Micrococcales","f__Intrasporangiaceae","g__Knoellia","s__sinensis-subterranea"]}},{"id":"seq34118","metadata":{"taxonomy":["k__Bacteria","p__Gemmatimonadetes","c__Gemmatimonadetes","o__Gemmatimonadales","f__Gemmatimonadaceae","g__NA","s__sp37910"]}},{"id":"seq34122","metadata":{"taxonomy":["k__Bacteria","p__Acidobacteria","c__Acidobacteria","o__NA","f__NA","g__Bryobacter","s__sp2579"]}},{"id":"seq34125","metadata":{"taxonomy":["k__Bacteria","p__Actinobacteria","c__Actinobacteria","o__Micrococcales","f__Microbacteriaceae","g__Labedella-Yonghaparkia","s__alkaliphila-gwakjiensis"]}},{"id":"seq34126","metadata":{"taxonomy":["k__Bacteria","p__Actinobacteria","c__Actinobacteria","o__Propionibacteriales","f__Nocardioidaceae","g__Nocardioides","s__aestuarii-marinus"]}},{"id":"seq34127","metadata":{"taxonomy":["k__Bacteria","p__Chloroflexi","c__NA","o__NA","f__NA","g__NA","s__sp21786"]}},{"id":"seq34130","metadata":{"taxonomy":["k__Bacteria","p__Firmicutes","c__Clostridia","o__Clostridiales","f__Lachnospiraceae","g__NA","s__sp33774"]}},{"id":"seq34132","metadata":{"taxonomy":["k__Bacteria","p__Actinobacteria","c__Thermoleophilia","o__Solirubrobacterales","f__NA","g__NA","s__sp10998-sp11009"]}},{"id":"seq34142","metadata":{"taxonomy":["k__Bacteria","p__Proteobacteria","c__Alphaproteobacteria","o__Rhodospirillales","f__Acetobacteraceae","g__Roseomonas","s__sp45712"]}},{"id":"seq34143","metadata":{"taxonomy":["k__Bacteria","p__Actinobacteria","c__Actinobacteria","o__Propionibacteriales","f__Nocardioidaceae","g__Nocardioides","s__daedukensis-jensenii"]}},{"id":"seq34145","metadata":{"taxonomy":["k__Bacteria","p__Actinobacteria","c__Actinobacteria","o__Propionibacteriales","f__Nocardioidaceae","g__Nocardioides","s__aquaticus-lianchengensis"]}},{"id":"seq34147","metadata":{"taxonomy":["k__Bacteria","p__Actinobacteria","c__NA","o__NA","f__NA","g__NA","s__sp10604"]}},{"id":"seq34153","metadata":{"taxonomy":["k__Bacteria","p__Actinobacteria","c__Actinobacteria","o__Micrococcales","f__Microbacteriaceae","g__Compostimonas","s__suwonensis"]}},{"id":"seq34157","metadata":{"taxonomy":["k__Bacteria","p__Actinobacteria","c__Acidimicrobiia","o__Acidimicrobiales","f__NA","g__NA","s__sp4511"]}},{"id":"seq34158","metadata":{"taxonomy":["None","NA","NA","NA","NA","NA","NA"]}},{"id":"seq34161","metadata":{"taxonomy":["k__Bacteria","p__Acidobacteria","c__Acidobacteria","o__NA","f__NA","g__NA","s__sp2949"]}},{"id":"seq34162","metadata":{"taxonomy":["k__Bacteria","p__Proteobacteria","c__Alphaproteobacteria","o__Rhizobiales","f__Bradyrhizobiaceae","g__NA","s__sp43316"]}},{"id":"seq34166","metadata":{"taxonomy":["k__Bacteria","p__Gemmatimonadetes","c__Gemmatimonadetes","o__NA","f__NA","g__NA","s__sp37604"]}},{"id":"seq34167","metadata":{"taxonomy":["k__Bacteria","p__Actinobacteria","c__Thermoleophilia","o__Gaiellales","f__NA","g__NA","s__sp10847"]}},{"id":"seq34168","metadata":{"taxonomy":["k__Bacteria","p__Bacteroidetes","c__Cytophagia","o__Cytophagales","f__Cytophagaceae","g__Hymenobacter","s__daecheongensis-fastidiosus"]}},{"id":"seq34171","metadata":{"taxonomy":["None","NA","NA","NA","NA","NA","NA"]}},{"id":"seq34172","metadata":{"taxonomy":["k__Bacteria","p__Actinobacteria","c__Actinobacteria","o__Streptomycetales","f__Streptomycetaceae","g__Streptomyces","s__lacticiproducens"]}},{"id":"seq34177","metadata":{"taxonomy":["k__Bacteria","p__Actinobacteria","c__Actinobacteria","o__Frankiales","f__NA","g__NA","s__sp6163"]}},{"id":"seq34185","metadata":{"taxonomy":["k__Bacteria","p__Actinobacteria","c__Rubrobacteria","o__Rubrobacterales","f__Rubrobacteriaceae","g__Rubrobacter","s__sp10738"]}},{"id":"seq34193","metadata":{"taxonomy":["k__Bacteria","p__Gemmatimonadetes","c__Gemmatimonadetes","o__Gemmatimonadales","f__Gemmatimonadaceae","g__Gemmatimonas","s__sp37851"]}},{"id":"seq34195","metadata":{"taxonomy":["k__Bacteria","p__Proteobacteria","c__Betaproteobacteria","o__Burkholderiales","f__Oxalobacteraceae","g__Massilia","s__NA"]}},{"id":"seq34196","metadata":{"taxonomy":["k__Bacteria","p__Actinobacteria","c__Actinobacteria","o__Frankiales","f__Geodermatophilaceae","g__Geodermatophilus","s__africanus-obscurus"]}},{"id":"seq34198","metadata":{"taxonomy":["k__Bacteria","p__Planctomycetes","c__Planctomycetacia","o__Planctomycetales","f__Planctomycetaceae","g__NA","s__sp42400"]}},{"id":"seq34199","metadata":{"taxonomy":["k__Bacteria","p__Spirochaetae","c__Spirochaetes","o__Spirochaetales","f__Spirochaetaceae","g__Termite Treponema cluster","s__sp66590"]}},{"id":"seq34200","metadata":{"taxonomy":["k__Bacteria","p__Firmicutes","c__Clostridia","o__Clostridiales","f__Lachnospiraceae","g__Blautia","s__sp32034"]}},{"id":"seq34206","metadata":{"taxonomy":["k__Bacteria","p__Acidobacteria","c__Acidobacteria","o__NA","f__NA","g__NA","s__sp2812"]}},{"id":"seq34209","metadata":{"taxonomy":["k__Bacteria","p__Actinobacteria","c__Actinobacteria","o__Micrococcales","f__Intrasporangiaceae","g__NA","s__NA"]}},{"id":"seq34210","metadata":{"taxonomy":["k__Bacteria","p__Actinobacteria","c__Actinobacteria","o__Micromonosporales","f__Micromonosporaceae","g__Rhizocola","s__hellebori"]}},{"id":"seq34214","metadata":{"taxonomy":["k__Bacteria","p__Actinobacteria","c__NA","o__NA","f__NA","g__NA","s__sp10597"]}},{"id":"seq34220","metadata":{"taxonomy":["k__Bacteria","p__Actinobacteria","c__NA","o__NA","f__NA","g__NA","s__sp10549"]}},{"id":"seq34221","metadata":{"taxonomy":["k__Bacteria","p__Actinobacteria","c__Actinobacteria","o__Micromonosporales","f__Micromonosporaceae","g__Krasilnikovia","s__sp7427"]}},{"id":"seq34222","metadata":{"taxonomy":["k__Bacteria","p__Armatimonadetes","c__NA","o__NA","f__NA","g__NA","s__sp11613"]}},{"id":"seq34223","metadata":{"taxonomy":["k__Bacteria","p__Cyanobacteria","c__Cyanobacteria","o__NA","f__FamilyI","g__Leptolyngbya","s__sp23207"]}},{"id":"seq34224","metadata":{"taxonomy":["k__Bacteria","p__Actinobacteria","c__Thermoleophilia","o__Gaiellales","f__NA","g__NA","s__sp10951"]}},{"id":"seq34225","metadata":{"taxonomy":["None","NA","NA","NA","NA","NA","NA"]}},{"id":"seq34227","metadata":{"taxonomy":["k__Bacteria","p__Firmicutes","c__Bacilli","o__Bacillales","f__Bacillaceae","g__Bacillus","s__drentensis-infantis"]}},{"id":"seq34232","metadata":{"taxonomy":["k__Bacteria","p__Bacteroidetes","c__Sphingobacteriia","o__Sphingobacteriales","f__Chitinophagaceae","g__Segetibacter","s__sp18301"]}},{"id":"seq34233","metadata":{"taxonomy":["k__Bacteria","p__Proteobacteria","c__Alphaproteobacteria","o__Rhodospirillales","f__Acetobacteraceae","g__Craurococcus","s__sp45577"]}},{"id":"seq34235","metadata":{"taxonomy":["k__Bacteria","p__Actinobacteria","c__Actinobacteria","o__Frankiales","f__Nakamurellaceae","g__Nakamurella","s__sp6102"]}},{"id":"seq34236","metadata":{"taxonomy":["k__Bacteria","p__Acidobacteria","c__Acidobacteria","o__NA","f__NA","g__NA","s__sp3623"]}},{"id":"seq34237","metadata":{"taxonomy":["k__Bacteria","p__Acidobacteria","c__Acidobacteria","o__NA","f__NA","g__NA","s__sp3342"]}},{"id":"seq34239","metadata":{"taxonomy":["k__Bacteria","p__Actinobacteria","c__Rubrobacteria","o__Rubrobacterales","f__Rubrobacteriaceae","g__Rubrobacter","s__sp10738"]}},{"id":"seq34242","metadata":{"taxonomy":["k__Bacteria","p__Chloroflexi","c__NA","o__NA","f__NA","g__NA","s__sp21493"]}},{"id":"seq34245","metadata":{"taxonomy":["k__Bacteria","p__Actinobacteria","c__Actinobacteria","o__Micrococcales","f__Microbacteriaceae","g__Agrococcus","s__jenensis"]}},{"id":"seq34246","metadata":{"taxonomy":["k__Bacteria","p__Actinobacteria","c__Thermoleophilia","o__Solirubrobacterales","f__Patulibacteraceae","g__Patulibacter","s__sp11074"]}},{"id":"seq34251","metadata":{"taxonomy":["k__Bacteria","p__Proteobacteria","c__Deltaproteobacteria","o__Bdellovibrionales","f__Bdellovibrionaceae","g__Bdellovibrio","s__sp50977"]}},{"id":"seq34255","metadata":{"taxonomy":["k__Bacteria","p__Actinobacteria","c__NA","o__NA","f__NA","g__NA","s__sp10597"]}},{"id":"seq34257","metadata":{"taxonomy":["k__Bacteria","p__Planctomycetes","c__Phycisphaerae","o__NA","f__NA","g__NA","s__sp41155"]}},{"id":"seq34261","metadata":{"taxonomy":["k__Bacteria","p__Acidobacteria","c__Holophagae","o__NA","f__NA","g__NA","s__sp3953"]}},{"id":"seq34268","metadata":{"taxonomy":["k__Bacteria","p__Firmicutes","c__Clostridia","o__Clostridiales","f__Lachnospiraceae","g__Ruminococcus","s__gauvreauii"]}},{"id":"seq34270","metadata":{"taxonomy":["k__Bacteria","p__Proteobacteria","c__Alphaproteobacteria","o__Sphingomonadales","f__NA","g__NA","s__sp47442"]}},{"id":"seq34272","metadata":{"taxonomy":["k__Bacteria","p__Bacteroidetes","c__Sphingobacteriia","o__Sphingobacteriales","f__NA","g__NA","s__sp18625"]}},{"id":"seq34274","metadata":{"taxonomy":["k__Bacteria","p__Acidobacteria","c__Acidobacteria","o__NA","f__NA","g__Bryobacter","s__sp2589"]}},{"id":"seq34277","metadata":{"taxonomy":["k__Bacteria","p__Proteobacteria","c__Deltaproteobacteria","o__Bdellovibrionales","f__Bdellovibrionaceae","g__Bdellovibrio","s__sp50998-sp51003"]}},{"id":"seq34280","metadata":{"taxonomy":["k__Bacteria","p__Proteobacteria","c__Deltaproteobacteria","o__Desulfurellales","f__Desulfurellaceae","g__NA","s__sp52774"]}},{"id":"seq34283","metadata":{"taxonomy":["k__Bacteria","p__Actinobacteria","c__Acidimicrobiia","o__Acidimicrobiales","f__Iamiaceae","g__Iamia","s__sp4310"]}},{"id":"seq34285","metadata":{"taxonomy":["k__Bacteria","p__Planctomycetes","c__Phycisphaerae","o__NA","f__NA","g__NA","s__sp41155"]}},{"id":"seq34288","metadata":{"taxonomy":["k__Bacteria","p__Chloroflexi","c__NA","o__NA","f__NA","g__NA","s__sp21482-sp21491"]}},{"id":"seq34289","metadata":{"taxonomy":["k__Bacteria","p__Actinobacteria","c__Rubrobacteria","o__Rubrobacterales","f__Rubrobacteriaceae","g__Rubrobacter","s__sp10746"]}},{"id":"seq34291","metadata":{"taxonomy":["k__Bacteria","p__Bacteroidetes","c__Sphingobacteriia","o__Sphingobacteriales","f__Chitinophagaceae","g__Flavisolibacter","s__sp18207-sp18213"]}},{"id":"seq34292","metadata":{"taxonomy":["k__Bacteria","p__Planctomycetes","c__Phycisphaerae","o__NA","f__NA","g__NA","s__sp41131"]}},{"id":"seq34298","metadata":{"taxonomy":["k__Bacteria","p__Actinobacteria","c__Actinobacteria","o__Frankiales","f__Frankiaceae","g__Jatrophihabitans","s__sp6038"]}},{"id":"seq34304","metadata":{"taxonomy":["k__Bacteria","p__Actinobacteria","c__Actinobacteria","o__Propionibacteriales","f__Propionibacteriaceae","g__Microlunatus","s__sp7737-sp7738"]}},{"id":"seq34305","metadata":{"taxonomy":["k__Bacteria","p__Firmicutes","c__Bacilli","o__Bacillales","f__Bacillaceae","g__Bacillus","s__sp25952"]}},{"id":"seq34306","metadata":{"taxonomy":["k__Bacteria","p__Proteobacteria","c__Alphaproteobacteria","o__Rhodospirillales","f__Acetobacteraceae","g__Craurococcus","s__sp45581"]}},{"id":"seq34311","metadata":{"taxonomy":["k__Bacteria","p__Planctomycetes","c__Planctomycetacia","o__Planctomycetales","f__Planctomycetaceae","g__NA","s__sp42446"]}},{"id":"seq34316","metadata":{"taxonomy":["k__Bacteria","p__Proteobacteria","c__Betaproteobacteria","o__Burkholderiales","f__Oxalobacteraceae","g__Massilia","s__alkalitolerans"]}},{"id":"seq34318","metadata":{"taxonomy":["k__Bacteria","p__Proteobacteria","c__Alphaproteobacteria","o__Rhodospirillales","f__Acetobacteraceae","g__Roseomonas","s__sp45714"]}},{"id":"seq34319","metadata":{"taxonomy":["k__Bacteria","p__Actinobacteria","c__Actinobacteria","o__Streptomycetales","f__Streptomycetaceae","g__Streptomyces","s__bluensis"]}},{"id":"seq34324","metadata":{"taxonomy":["k__Bacteria","p__Proteobacteria","c__Betaproteobacteria","o__Burkholderiales","f__Oxalobacteraceae","g__Massilia","s__aerilata-consociata"]}},{"id":"seq34325","metadata":{"taxonomy":["k__Bacteria","p__Bacteroidetes","c__Sphingobacteriia","o__Sphingobacteriales","f__Chitinophagaceae","g__Flavisolibacter","s__sp18182"]}},{"id":"seq34327","metadata":{"taxonomy":["k__Bacteria","p__Actinobacteria","c__Actinobacteria","o__Frankiales","f__Geodermatophilaceae","g__Blastococcus","s__jejuensis"]}},{"id":"seq34328","metadata":{"taxonomy":["k__Bacteria","p__Chloroflexi","c__Thermomicrobia","o__NA","f__NA","g__NA","s__sp21845"]}},{"id":"seq34331","metadata":{"taxonomy":["k__Bacteria","p__Bacteroidetes","c__Cytophagia","o__Cytophagales","f__Cytophagaceae","g__Dyadobacter","s__sediminis"]}},{"id":"seq34332","metadata":{"taxonomy":["k__Bacteria","p__Actinobacteria","c__Thermoleophilia","o__Gaiellales","f__NA","g__NA","s__sp10876"]}},{"id":"seq34334","metadata":{"taxonomy":["k__Bacteria","p__Bacteroidetes","c__Sphingobacteriia","o__Sphingobacteriales","f__Chitinophagaceae","g__Ferruginibacter","s__sp18147"]}},{"id":"seq34338","metadata":{"taxonomy":["k__Bacteria","p__Actinobacteria","c__Thermoleophilia","o__Gaiellales","f__NA","g__NA","s__sp10943-sp10951"]}},{"id":"seq34339","metadata":{"taxonomy":["k__Bacteria","p__Proteobacteria","c__Deltaproteobacteria","o__Desulfobacterales","f__Nitrospinaceae","g__*Entotheonella","s__sp52215"]}},{"id":"seq34340","metadata":{"taxonomy":["k__Bacteria","p__Spirochaetae","c__Spirochaetes","o__Spirochaetales","f__Spirochaetaceae","g__Termite Treponema cluster","s__sp66562-sp66585-sp66593"]}},{"id":"seq34341","metadata":{"taxonomy":["k__Bacteria","p__Proteobacteria","c__Alphaproteobacteria","o__Rickettsiales","f__NA","g__*Captivus","s__sp47064-sp47077"]}},{"id":"seq34342","metadata":{"taxonomy":["k__Bacteria","p__Proteobacteria","c__Alphaproteobacteria","o__Rhodospirillales","f__Acetobacteraceae","g__NA","s__sp45746"]}},{"id":"seq34344","metadata":{"taxonomy":["k__Bacteria","p__Proteobacteria","c__Alphaproteobacteria","o__Rhizobiales","f__NA","g__NA","s__sp43724"]}},{"id":"seq34346","metadata":{"taxonomy":["k__Bacteria","p__Chloroflexi","c__Chloroflexia","o__Kallotenuales","f__NA","g__NA","s__sp21228"]}},{"id":"seq34349","metadata":{"taxonomy":["k__Bacteria","p__Actinobacteria","c__Thermoleophilia","o__Solirubrobacterales","f__NA","g__NA","s__sp10972"]}},{"id":"seq34351","metadata":{"taxonomy":["k__Bacteria","p__Acidobacteria","c__Acidobacteria","o__NA","f__NA","g__Bryobacter","s__sp2487"]}},{"id":"seq34356","metadata":{"taxonomy":["k__Bacteria","p__Proteobacteria","c__Alphaproteobacteria","o__Sphingomonadales","f__Sphingomonadaceae","g__Sphingomonas","s__oligoaromativorans"]}},{"id":"seq34358","metadata":{"taxonomy":["k__Bacteria","p__Actinobacteria","c__Actinobacteria","o__Kineosporiales","f__Kineosporiaceae","g__Kineococcus","s__sp6205"]}},{"id":"seq34360","metadata":{"taxonomy":["k__Bacteria","p__Acidobacteria","c__Acidobacteria","o__NA","f__NA","g__NA","s__sp2889"]}},{"id":"seq34365","metadata":{"taxonomy":["k__Bacteria","p__Actinobacteria","c__Actinobacteria","o__Micrococcales","f__Micrococcaceae","g__Arthrobacter","s__sp7068"]}},{"id":"seq34367","metadata":{"taxonomy":["k__Bacteria","p__Actinobacteria","c__Actinobacteria","o__Micromonosporales","f__Micromonosporaceae","g__Micromonospora","s__sp7441"]}},{"id":"seq34370","metadata":{"taxonomy":["k__Bacteria","p__Chloroflexi","c__NA","o__NA","f__NA","g__NA","s__sp21636"]}},{"id":"seq34372","metadata":{"taxonomy":["k__Bacteria","p__Planctomycetes","c__Phycisphaerae","o__NA","f__NA","g__NA","s__sp41137-sp41150"]}},{"id":"seq34374","metadata":{"taxonomy":["k__Bacteria","p__Chloroflexi","c__NA","o__NA","f__NA","g__NA","s__sp21493"]}},{"id":"seq34378","metadata":{"taxonomy":["k__Bacteria","p__Chloroflexi","c__Thermomicrobia","o__NA","f__NA","g__NA","s__sp21839"]}},{"id":"seq34380","metadata":{"taxonomy":["k__Bacteria","p__Actinobacteria","c__Actinobacteria","o__Streptomycetales","f__Streptomycetaceae","g__Streptomyces","s__sp10061"]}},{"id":"seq34381","metadata":{"taxonomy":["k__Bacteria","p__Gemmatimonadetes","c__Gemmatimonadetes","o__Gemmatimonadales","f__Gemmatimonadaceae","g__NA","s__sp37922"]}},{"id":"seq34385","metadata":{"taxonomy":["k__Bacteria","p__Actinobacteria","c__Acidimicrobiia","o__Acidimicrobiales","f__NA","g__NA","s__sp4640"]}},{"id":"seq34386","metadata":{"taxonomy":["k__Bacteria","p__Proteobacteria","c__Betaproteobacteria","o__Burkholderiales","f__Oxalobacteraceae","g__Massilia","s__albidiflava-umbonata"]}},{"id":"seq34387","metadata":{"taxonomy":["k__Bacteria","p__Actinobacteria","c__Actinobacteria","o__Streptosporangiales","f__Thermomonosporaceae","g__Actinomadura","s__umbrina"]}},{"id":"seq34388","metadata":{"taxonomy":["k__Bacteria","p__Acidobacteria","c__Acidobacteria","o__NA","f__NA","g__NA","s__sp3459"]}},{"id":"seq34395","metadata":{"taxonomy":["k__Bacteria","p__Actinobacteria","c__Thermoleophilia","o__Solirubrobacterales","f__NA","g__NA","s__sp11036"]}},{"id":"seq34399","metadata":{"taxonomy":["k__Bacteria","p__Actinobacteria","c__Thermoleophilia","o__Solirubrobacterales","f__NA","g__NA","s__sp11045"]}},{"id":"seq34400","metadata":{"taxonomy":["k__Bacteria","p__Proteobacteria","c__Alphaproteobacteria","o__Rhodospirillales","f__Acetobacteraceae","g__Craurococcus","s__sp45577"]}},{"id":"seq34405","metadata":{"taxonomy":["k__Bacteria","p__Actinobacteria","c__Actinobacteria","o__Propionibacteriales","f__Nocardioidaceae","g__Thermasporomyces","s__sp7699"]}},{"id":"seq34409","metadata":{"taxonomy":["k__Bacteria","p__Actinobacteria","c__NA","o__NA","f__NA","g__NA","s__sp10778"]}},{"id":"seq34410","metadata":{"taxonomy":["k__Bacteria","p__Actinobacteria","c__Actinobacteria","o__Micrococcales","f__Intrasporangiaceae","g__NA","s__NA"]}},{"id":"seq34412","metadata":{"taxonomy":["k__Bacteria","p__Gemmatimonadetes","c__Gemmatimonadetes","o__Gemmatimonadales","f__Gemmatimonadaceae","g__NA","s__sp37959"]}},{"id":"seq34415","metadata":{"taxonomy":["k__Bacteria","p__Proteobacteria","c__Alphaproteobacteria","o__Rickettsiales","f__NA","g__NA","s__sp46956"]}},{"id":"seq34416","metadata":{"taxonomy":["k__Bacteria","p__Actinobacteria","c__Actinobacteria","o__Micrococcales","f__Brevibacteriaceae","g__Brevibacterium","s__linens"]}},{"id":"seq34417","metadata":{"taxonomy":["k__Bacteria","p__Bacteroidetes","c__Cytophagia","o__Cytophagales","f__Cytophagaceae","g__Adhaeribacter","s__sp15089"]}},{"id":"seq34422","metadata":{"taxonomy":["k__Bacteria","p__Planctomycetes","c__Planctomycetacia","o__Planctomycetales","f__Planctomycetaceae","g__NA","s__sp42179"]}},{"id":"seq34423","metadata":{"taxonomy":["k__Bacteria","p__Gemmatimonadetes","c__Gemmatimonadetes","o__NA","f__NA","g__NA","s__sp37643"]}},{"id":"seq34425","metadata":{"taxonomy":["k__Bacteria","p__Actinobacteria","c__Rubrobacteria","o__Rubrobacterales","f__Rubrobacteriaceae","g__Rubrobacter","s__sp10765"]}},{"id":"seq34428","metadata":{"taxonomy":["k__Bacteria","p__Actinobacteria","c__Thermoleophilia","o__Solirubrobacterales","f__Patulibacteraceae","g__Patulibacter","s__sp11086"]}},{"id":"seq34429","metadata":{"taxonomy":["k__Bacteria","p__Actinobacteria","c__Thermoleophilia","o__Solirubrobacterales","f__NA","g__NA","s__sp10998-sp11001-sp11009"]}},{"id":"seq34435","metadata":{"taxonomy":["k__Bacteria","p__Proteobacteria","c__Alphaproteobacteria","o__Rhizobiales","f__NA","g__NA","s__sp43732"]}},{"id":"seq34437","metadata":{"taxonomy":["k__Bacteria","p__Actinobacteria","c__Thermoleophilia","o__Gaiellales","f__NA","g__NA","s__sp10915"]}},{"id":"seq34440","metadata":{"taxonomy":["k__Bacteria","p__Gemmatimonadetes","c__Gemmatimonadetes","o__NA","f__NA","g__NA","s__sp37628"]}},{"id":"seq34445","metadata":{"taxonomy":["k__Bacteria","p__Proteobacteria","c__Deltaproteobacteria","o__Myxococcales","f__Cystobacteraceae","g__Cystobacter","s__violaceus"]}},{"id":"seq34452","metadata":{"taxonomy":["k__Bacteria","p__Proteobacteria","c__Gammaproteobacteria","o__Xanthomonadales","f__NA","g__NA","s__sp65661-sp65669"]}},{"id":"seq34453","metadata":{"taxonomy":["k__Bacteria","p__Actinobacteria","c__Actinobacteria","o__Micromonosporales","f__Micromonosporaceae","g__NA","s__sp10356-sp7483"]}},{"id":"seq34455","metadata":{"taxonomy":["k__Bacteria","p__Actinobacteria","c__Actinobacteria","o__Streptomycetales","f__Streptomycetaceae","g__Streptomyces","s__hainanensis-phaeopurpureus"]}},{"id":"seq34456","metadata":{"taxonomy":["None","NA","NA","NA","NA","NA","NA"]}},{"id":"seq34457","metadata":{"taxonomy":["None","NA","NA","NA","NA","NA","NA"]}},{"id":"seq34459","metadata":{"taxonomy":["k__Bacteria","p__Firmicutes","c__Bacilli","o__Bacillales","f__Staphylococcaceae","g__Macrococcus","s__bovicus"]}},{"id":"seq34464","metadata":{"taxonomy":["k__Bacteria","p__Gemmatimonadetes","c__Gemmatimonadetes","o__Gemmatimonadales","f__Gemmatimonadaceae","g__Gemmatimonas","s__sp37851"]}},{"id":"seq34465","metadata":{"taxonomy":["k__Bacteria","p__Actinobacteria","c__Actinobacteria","o__Frankiales","f__NA","g__NA","s__sp6166"]}},{"id":"seq34467","metadata":{"taxonomy":["k__Bacteria","p__Bacteroidetes","c__Cytophagia","o__Cytophagales","f__Cytophagaceae","g__Adhaeribacter","s__aerolatus"]}},{"id":"seq34468","metadata":{"taxonomy":["k__Bacteria","p__Actinobacteria","c__Thermoleophilia","o__Gaiellales","f__NA","g__NA","s__sp10836"]}},{"id":"seq34470","metadata":{"taxonomy":["k__Bacteria","p__Chloroflexi","c__NA","o__NA","f__NA","g__NA","s__sp21445"]}},{"id":"seq34473","metadata":{"taxonomy":["k__Bacteria","p__Proteobacteria","c__Gammaproteobacteria","o__Cellvibrionales","f__Cellvibrionaceae","g__Cellvibrio","s__ostraviensis"]}},{"id":"seq34474","metadata":{"taxonomy":["k__Bacteria","p__Proteobacteria","c__Alphaproteobacteria","o__Rhizobiales","f__NA","g__Phreatobacter","s__sp44387"]}},{"id":"seq34479","metadata":{"taxonomy":["k__Bacteria","p__Planctomycetes","c__Planctomycetacia","o__Planctomycetales","f__Planctomycetaceae","g__NA","s__sp42383"]}},{"id":"seq34480","metadata":{"taxonomy":["k__Bacteria","p__Proteobacteria","c__Alphaproteobacteria","o__Rhizobiales","f__NA","g__NA","s__sp43729"]}},{"id":"seq34483","metadata":{"taxonomy":["k__Bacteria","p__Actinobacteria","c__Actinobacteria","o__Propionibacteriales","f__Nocardioidaceae","g__Nocardioides","s__marinquilinus"]}},{"id":"seq34484","metadata":{"taxonomy":["k__Bacteria","p__Proteobacteria","c__Alphaproteobacteria","o__Rhodospirillales","f__Acetobacteraceae","g__NA","s__sp45751"]}},{"id":"seq34488","metadata":{"taxonomy":["k__Bacteria","p__Actinobacteria","c__Actinobacteria","o__Propionibacteriales","f__Nocardioidaceae","g__Nocardioides","s__caricicola-kribbensis"]}},{"id":"seq34491","metadata":{"taxonomy":["k__Bacteria","p__Proteobacteria","c__Alphaproteobacteria","o__Rhizobiales","f__Methylobacteriaceae","g__Methylobacterium","s__sp43894"]}},{"id":"seq34495","metadata":{"taxonomy":["k__Bacteria","p__Planctomycetes","c__Planctomycetacia","o__Planctomycetales","f__Planctomycetaceae","g__NA","s__sp42254"]}},{"id":"seq34498","metadata":{"taxonomy":["k__Bacteria","p__Actinobacteria","c__Actinobacteria","o__Corynebacteriales","f__Corynebacteriaceae","g__Corynebacterium","s__coyleae-pilbarense"]}},{"id":"seq34503","metadata":{"taxonomy":["k__Bacteria","p__Actinobacteria","c__Actinobacteria","o__Propionibacteriales","f__Nocardioidaceae","g__Nocardioides","s__kongjuensis"]}},{"id":"seq34505","metadata":{"taxonomy":["k__Bacteria","p__Chloroflexi","c__NA","o__NA","f__NA","g__NA","s__sp21493"]}},{"id":"seq34516","metadata":{"taxonomy":["k__Bacteria","p__Planctomycetes","c__Phycisphaerae","o__Phycisphaerales","f__Phycisphaeraceae","g__NA","s__sp41024"]}},{"id":"seq34518","metadata":{"taxonomy":["k__Bacteria","p__Firmicutes","c__Bacilli","o__Bacillales","f__Bacillaceae","g__Bacillus","s__foraminis"]}},{"id":"seq34520","metadata":{"taxonomy":["k__Bacteria","p__Actinobacteria","c__Actinobacteria","o__Micromonosporales","f__Micromonosporaceae","g__Actinoplanes","s__derwentensis-missouriensis-palleronii"]}},{"id":"seq34521","metadata":{"taxonomy":["k__Bacteria","p__Actinobacteria","c__Actinobacteria","o__Frankiales","f__Frankiaceae","g__Jatrophihabitans","s__sp6044"]}},{"id":"seq34524","metadata":{"taxonomy":["k__Bacteria","p__Gemmatimonadetes","c__Gemmatimonadetes","o__Gemmatimonadales","f__Gemmatimonadaceae","g__NA","s__sp37993"]}},{"id":"seq34525","metadata":{"taxonomy":["k__Bacteria","p__Planctomycetes","c__Phycisphaerae","o__NA","f__NA","g__NA","s__sp41181"]}},{"id":"seq34528","metadata":{"taxonomy":["k__Bacteria","p__Proteobacteria","c__Alphaproteobacteria","o__Rhodospirillales","f__Acetobacteraceae","g__Roseomonas","s__vinacea"]}},{"id":"seq34529","metadata":{"taxonomy":["k__Bacteria","p__Proteobacteria","c__Alphaproteobacteria","o__Rhodospirillales","f__NA","g__*Alysiosphaera","s__sp46511-sp46518-sp46521"]}},{"id":"seq34530","metadata":{"taxonomy":["k__Bacteria","p__Bacteroidetes","c__Cytophagia","o__Cytophagales","f__Cytophagaceae","g__Adhaeribacter","s__aquaticus"]}},{"id":"seq34531","metadata":{"taxonomy":["k__Bacteria","p__Chloroflexi","c__NA","o__NA","f__NA","g__NA","s__sp21462"]}},{"id":"seq34532","metadata":{"taxonomy":["k__Bacteria","p__Bacteroidetes","c__Flavobacteriia","o__Flavobacteriales","f__Flavobacteriaceae","g__Capnocytophaga","s__leadbetteri"]}},{"id":"seq34535","metadata":{"taxonomy":["k__Bacteria","p__Proteobacteria","c__Alphaproteobacteria","o__Rhodospirillales","f__Acetobacteraceae","g__NA","s__sp45751"]}},{"id":"seq34536","metadata":{"taxonomy":["k__Bacteria","p__Planctomycetes","c__Planctomycetacia","o__Planctomycetales","f__Planctomycetaceae","g__NA","s__sp42383"]}},{"id":"seq34542","metadata":{"taxonomy":["None","NA","NA","NA","NA","NA","NA"]}},{"id":"seq34547","metadata":{"taxonomy":["k__Bacteria","p__Actinobacteria","c__Acidimicrobiia","o__Acidimicrobiales","f__Iamiaceae","g__Iamia","s__sp4314"]}},{"id":"seq34549","metadata":{"taxonomy":["k__Bacteria","p__Actinobacteria","c__Actinobacteria","o__Pseudonocardiales","f__Pseudonocardiaceae","g__Actinophytocola","s__sp7863"]}},{"id":"seq34557","metadata":{"taxonomy":["k__Bacteria","p__Proteobacteria","c__Alphaproteobacteria","o__Rhodobacterales","f__Rhodobacteraceae","g__Paracoccus","s__yeei"]}},{"id":"seq34561","metadata":{"taxonomy":["k__Bacteria","p__Proteobacteria","c__Betaproteobacteria","o__Burkholderiales","f__Oxalobacteraceae","g__Noviherbaspirillum","s__sp49442"]}},{"id":"seq34564","metadata":{"taxonomy":["k__Bacteria","p__Bacteroidetes","c__Flavobacteriia","o__Flavobacteriales","f__Flavobacteriaceae","g__Moheibacter","s__sediminis"]}},{"id":"seq34567","metadata":{"taxonomy":["k__Bacteria","p__Actinobacteria","c__Actinobacteria","o__Micromonosporales","f__Micromonosporaceae","g__Catelliglobosispora","s__sp7407"]}},{"id":"seq34569","metadata":{"taxonomy":["k__Bacteria","p__Actinobacteria","c__Thermoleophilia","o__Solirubrobacterales","f__NA","g__NA","s__sp11065"]}},{"id":"seq34570","metadata":{"taxonomy":["k__Bacteria","p__Actinobacteria","c__Thermoleophilia","o__Solirubrobacterales","f__NA","g__NA","s__sp11065"]}},{"id":"seq34571","metadata":{"taxonomy":["k__Bacteria","p__Chloroflexi","c__NA","o__NA","f__NA","g__NA","s__sp21786"]}},{"id":"seq34576","metadata":{"taxonomy":["k__Bacteria","p__Proteobacteria","c__Alphaproteobacteria","o__Rhodospirillales","f__Acetobacteraceae","g__Roseomonas","s__riguiloci-sp45714"]}},{"id":"seq34578","metadata":{"taxonomy":["None","NA","NA","NA","NA","NA","NA"]}},{"id":"seq34580","metadata":{"taxonomy":["k__Bacteria","p__Proteobacteria","c__Alphaproteobacteria","o__Caulobacterales","f__Caulobacteraceae","g__Caulobacter","s__sp42766"]}},{"id":"seq34582","metadata":{"taxonomy":["None","NA","NA","NA","NA","NA","NA"]}},{"id":"seq34583","metadata":{"taxonomy":["k__Bacteria","p__Actinobacteria","c__Actinobacteria","o__Streptomycetales","f__Streptomycetaceae","g__Streptomyces","s__coacervatus-griseorubiginosus-phaeopurpureus"]}},{"id":"seq34584","metadata":{"taxonomy":["k__Bacteria","p__Actinobacteria","c__Actinobacteria","o__Propionibacteriales","f__Propionibacteriaceae","g__Friedmanniella","s__lacustris"]}},{"id":"seq34589","metadata":{"taxonomy":["k__Bacteria","p__Proteobacteria","c__Deltaproteobacteria","o__Myxococcales","f__Cystobacteraceae","g__NA","s__sp53558"]}},{"id":"seq34590","metadata":{"taxonomy":["k__Bacteria","p__Proteobacteria","c__Alphaproteobacteria","o__Rhodospirillales","f__Acetobacteraceae","g__Craurococcus","s__sp45574"]}},{"id":"seq34593","metadata":{"taxonomy":["k__Bacteria","p__Actinobacteria","c__NA","o__NA","f__NA","g__NA","s__sp10767"]}},{"id":"seq34595","metadata":{"taxonomy":["k__Bacteria","p__Proteobacteria","c__Betaproteobacteria","o__Burkholderiales","f__Comamonadaceae","g__NA","s__sp49227"]}},{"id":"seq34599","metadata":{"taxonomy":["k__Bacteria","p__Proteobacteria","c__Gammaproteobacteria","o__Xanthomonadales","f__Xanthomonadaceae","g__Lysobacter","s__yangpyeongensis"]}},{"id":"seq34601","metadata":{"taxonomy":["k__Bacteria","p__Proteobacteria","c__Alphaproteobacteria","o__Rhizobiales","f__Methylobacteriaceae","g__Microvirga","s__sp43909"]}},{"id":"seq34603","metadata":{"taxonomy":["k__Bacteria","p__Actinobacteria","c__Actinobacteria","o__Frankiales","f__NA","g__NA","s__NA"]}},{"id":"seq34605","metadata":{"taxonomy":["None","NA","NA","NA","NA","NA","NA"]}},{"id":"seq34616","metadata":{"taxonomy":["k__Bacteria","p__Chloroflexi","c__Chloroflexia","o__Chloroflexales","f__Roseiflexaceae","g__Roseiflexus","s__sp21188"]}},{"id":"seq34628","metadata":{"taxonomy":["k__Bacteria","p__Actinobacteria","c__Thermoleophilia","o__Gaiellales","f__NA","g__NA","s__sp10884"]}},{"id":"seq34631","metadata":{"taxonomy":["k__Bacteria","p__Actinobacteria","c__Actinobacteria","o__Streptosporangiales","f__NA","g__Motilibacter","s__peucedani"]}},{"id":"seq34636","metadata":{"taxonomy":["k__Bacteria","p__Actinobacteria","c__Thermoleophilia","o__Solirubrobacterales","f__NA","g__NA","s__sp11031"]}},{"id":"seq34641","metadata":{"taxonomy":["k__Bacteria","p__Firmicutes","c__Clostridia","o__Clostridiales","f__Ruminococcaceae","g__NA","s__sp35733-sp35736-sp35862"]}},{"id":"seq34653","metadata":{"taxonomy":["k__Bacteria","p__Bacteroidetes","c__Cytophagia","o__Cytophagales","f__Cytophagaceae","g__Adhaeribacter","s__sp15068"]}},{"id":"seq34654","metadata":{"taxonomy":["k__Bacteria","p__Planctomycetes","c__Phycisphaerae","o__NA","f__NA","g__NA","s__sp41143"]}},{"id":"seq34659","metadata":{"taxonomy":["k__Bacteria","p__Proteobacteria","c__Alphaproteobacteria","o__Rhodospirillales","f__Acetobacteraceae","g__Craurococcus","s__sp45574"]}},{"id":"seq34660","metadata":{"taxonomy":["k__Bacteria","p__Actinobacteria","c__Actinobacteria","o__Propionibacteriales","f__Nocardioidaceae","g__Kribbella","s__endophytica-flavida-italica"]}},{"id":"seq34661","metadata":{"taxonomy":["k__Bacteria","p__Acidobacteria","c__Holophagae","o__NA","f__NA","g__NA","s__sp3996"]}},{"id":"seq34662","metadata":{"taxonomy":["k__Bacteria","p__Actinobacteria","c__Actinobacteria","o__Frankiales","f__NA","g__NA","s__sp6166"]}},{"id":"seq34666","metadata":{"taxonomy":["k__Bacteria","p__Planctomycetes","c__Planctomycetacia","o__Planctomycetales","f__Planctomycetaceae","g__NA","s__sp42495"]}},{"id":"seq34667","metadata":{"taxonomy":["k__Bacteria","p__Actinobacteria","c__Actinobacteria","o__Pseudonocardiales","f__Pseudonocardiaceae","g__Amycolatopsis","s__magusensis"]}},{"id":"seq34668","metadata":{"taxonomy":["k__Bacteria","p__Actinobacteria","c__Actinobacteria","o__Frankiales","f__NA","g__NA","s__sp6166"]}},{"id":"seq34672","metadata":{"taxonomy":["k__Bacteria","p__Proteobacteria","c__Deltaproteobacteria","o__Desulfobacterales","f__Nitrospinaceae","g__NA","s__sp52368-sp52400"]}},{"id":"seq34674","metadata":{"taxonomy":["k__Bacteria","p__Chloroflexi","c__NA","o__NA","f__NA","g__NA","s__sp21462"]}},{"id":"seq34675","metadata":{"taxonomy":["k__Bacteria","p__Proteobacteria","c__Alphaproteobacteria","o__Rhizobiales","f__Bradyrhizobiaceae","g__Salinarimonas","s__ramus"]}},{"id":"seq34676","metadata":{"taxonomy":["k__Bacteria","p__Proteobacteria","c__Deltaproteobacteria","o__Desulfobacterales","f__Nitrospinaceae","g__*Entotheonella","s__sp52212"]}},{"id":"seq34678","metadata":{"taxonomy":["k__Bacteria","p__Chloroflexi","c__Chloroflexia","o__Kallotenuales","f__NA","g__NA","s__sp21223"]}},{"id":"seq34679","metadata":{"taxonomy":["k__Bacteria","p__Proteobacteria","c__Deltaproteobacteria","o__Myxococcales","f__NA","g__NA","s__sp53500-sp53501"]}},{"id":"seq34681","metadata":{"taxonomy":["k__Bacteria","p__Acidobacteria","c__Holophagae","o__NA","f__NA","g__NA","s__sp3745"]}},{"id":"seq34686","metadata":{"taxonomy":["k__Bacteria","p__Planctomycetes","c__Planctomycetacia","o__Planctomycetales","f__Planctomycetaceae","g__NA","s__sp42383"]}},{"id":"seq34688","metadata":{"taxonomy":["k__Bacteria","p__Proteobacteria","c__Betaproteobacteria","o__NA","f__NA","g__NA","s__sp50635"]}},{"id":"seq34695","metadata":{"taxonomy":["k__Bacteria","p__Proteobacteria","c__Alphaproteobacteria","o__Rhizobiales","f__NA","g__NA","s__sp43717"]}},{"id":"seq34698","metadata":{"taxonomy":["k__Bacteria","p__Planctomycetes","c__Planctomycetacia","o__Planctomycetales","f__Planctomycetaceae","g__NA","s__sp42383"]}},{"id":"seq34700","metadata":{"taxonomy":["k__Bacteria","p__Proteobacteria","c__Alphaproteobacteria","o__Rhodospirillales","f__NA","g__*Alysiosphaera","s__sp46519"]}},{"id":"seq34701","metadata":{"taxonomy":["k__Bacteria","p__Proteobacteria","c__Alphaproteobacteria","o__Rhodospirillales","f__Acetobacteraceae","g__Craurococcus","s__sp45580"]}},{"id":"seq34702","metadata":{"taxonomy":["k__Bacteria","p__Planctomycetes","c__Planctomycetacia","o__Planctomycetales","f__Planctomycetaceae","g__Singulisphaera","s__sp42077"]}},{"id":"seq34709","metadata":{"taxonomy":["k__Bacteria","p__Actinobacteria","c__Nitriliruptoria","o__Euzebyales","f__Euzebyaceae","g__Euzebya","s__sp10627"]}},{"id":"seq34711","metadata":{"taxonomy":["k__Bacteria","p__Proteobacteria","c__Alphaproteobacteria","o__Rhodospirillales","f__Acetobacteraceae","g__Craurococcus","s__sp45577"]}},{"id":"seq34712","metadata":{"taxonomy":["k__Bacteria","p__Acidobacteria","c__Acidobacteria","o__NA","f__NA","g__NA","s__sp2870-sp2890-sp2907"]}},{"id":"seq34717","metadata":{"taxonomy":["k__Bacteria","p__Proteobacteria","c__Betaproteobacteria","o__Nitrosomonadales","f__Nitrosomonadaceae","g__NA","s__sp50219"]}},{"id":"seq34718","metadata":{"taxonomy":["k__Bacteria","p__Proteobacteria","c__Betaproteobacteria","o__Nitrosomonadales","f__Nitrosomonadaceae","g__NA","s__sp50165-sp50279"]}},{"id":"seq34721","metadata":{"taxonomy":["k__Bacteria","p__Actinobacteria","c__Acidimicrobiia","o__Acidimicrobiales","f__Acidimicrobiaceae","g__NA","s__sp4227"]}},{"id":"seq34722","metadata":{"taxonomy":["k__Bacteria","p__Bacteroidetes","c__Sphingobacteriia","o__Sphingobacteriales","f__Chitinophagaceae","g__Flavitalea","s__populi"]}},{"id":"seq34723","metadata":{"taxonomy":["k__Bacteria","p__Chloroflexi","c__Chloroflexia","o__Kallotenuales","f__NA","g__NA","s__sp21232"]}},{"id":"seq34724","metadata":{"taxonomy":["k__Bacteria","p__Chloroflexi","c__Chloroflexia","o__Kallotenuales","f__NA","g__NA","s__sp21223-sp21226"]}},{"id":"seq34725","metadata":{"taxonomy":["k__Bacteria","p__Actinobacteria","c__Thermoleophilia","o__Gaiellales","f__NA","g__NA","s__sp10862"]}},{"id":"seq34728","metadata":{"taxonomy":["k__Bacteria","p__Actinobacteria","c__Actinobacteria","o__Propionibacteriales","f__Nocardioidaceae","g__Nocardioides","s__caricicola"]}},{"id":"seq34730","metadata":{"taxonomy":["k__Bacteria","p__Actinobacteria","c__Thermoleophilia","o__Solirubrobacterales","f__NA","g__NA","s__sp11065"]}},{"id":"seq34732","metadata":{"taxonomy":["k__Bacteria","p__Firmicutes","c__Clostridia","o__Clostridiales","f__Family XI","g__Anaerococcus","s__prevotii-tetradius"]}},{"id":"seq34735","metadata":{"taxonomy":["k__Bacteria","p__Actinobacteria","c__Actinobacteria","o__Propionibacteriales","f__Nocardioidaceae","g__Kribbella","s__endophytica-flavida-italica"]}},{"id":"seq34736","metadata":{"taxonomy":["k__Bacteria","p__Proteobacteria","c__Alphaproteobacteria","o__Rhizobiales","f__Bradyrhizobiaceae","g__Rhizobiales","s__bacterium-sp43319"]}},{"id":"seq34737","metadata":{"taxonomy":["k__Bacteria","p__Proteobacteria","c__Deltaproteobacteria","o__Myxococcales","f__Phaselicystidaceae","g__Phaselicystis","s__flava"]}},{"id":"seq34739","metadata":{"taxonomy":["k__Bacteria","p__Bacteroidetes","c__Bacteroidia","o__Bacteroidales","f__Rikenellaceae","g__Alistipes","s__putredinis"]}},{"id":"seq34741","metadata":{"taxonomy":["k__Bacteria","p__Planctomycetes","c__Phycisphaerae","o__NA","f__NA","g__NA","s__sp41181"]}},{"id":"seq34743","metadata":{"taxonomy":["k__Bacteria","p__Actinobacteria","c__NA","o__NA","f__NA","g__NA","s__sp10771"]}},{"id":"seq34744","metadata":{"taxonomy":["k__Bacteria","p__Chloroflexi","c__NA","o__NA","f__NA","g__NA","s__sp21810"]}},{"id":"seq34746","metadata":{"taxonomy":["k__Bacteria","p__Actinobacteria","c__Actinobacteria","o__Micrococcales","f__Microbacteriaceae","g__Microbacterium","s__petrolearium-shaanxiense"]}},{"id":"seq34750","metadata":{"taxonomy":["k__Bacteria","p__Verrucomicrobia","c__Spartobacteria","o__Chthoniobacterales","f__Chthoniobacteraceae","g__Chthoniobacter","s__sp69075"]}},{"id":"seq34755","metadata":{"taxonomy":["k__Bacteria","p__Proteobacteria","c__Alphaproteobacteria","o__Sphingomonadales","f__Sphingomonadaceae","g__Sphingomonas","s__sp47855-sp47889"]}},{"id":"seq34758","metadata":{"taxonomy":["k__Bacteria","p__Actinobacteria","c__NA","o__NA","f__NA","g__NA","s__sp10770"]}},{"id":"seq34764","metadata":{"taxonomy":["k__Bacteria","p__Actinobacteria","c__Actinobacteria","o__Streptomycetales","f__Streptomycetaceae","g__Streptomyces","s__synnematoformans"]}},{"id":"seq34766","metadata":{"taxonomy":["k__Bacteria","p__Proteobacteria","c__Betaproteobacteria","o__Burkholderiales","f__Comamonadaceae","g__Caenimonas","s__sp48863"]}},{"id":"seq34770","metadata":{"taxonomy":["k__Bacteria","p__Chloroflexi","c__Ktedonobacteria","o__NA","f__NA","g__NA","s__sp21510"]}},{"id":"seq34772","metadata":{"taxonomy":["None","NA","NA","NA","NA","NA","NA"]}},{"id":"seq34773","metadata":{"taxonomy":["k__Bacteria","p__Actinobacteria","c__Acidimicrobiia","o__Acidimicrobiales","f__Acidimicrobiaceae","g__NA","s__sp4200"]}},{"id":"seq34774","metadata":{"taxonomy":["k__Bacteria","p__Chloroflexi","c__NA","o__NA","f__NA","g__NA","s__sp21810"]}},{"id":"seq34775","metadata":{"taxonomy":["k__Bacteria","p__Actinobacteria","c__Actinobacteria","o__Corynebacteriales","f__Mycobacteriaceae","g__Mycobacterium","s__insubricum"]}},{"id":"seq34778","metadata":{"taxonomy":["k__Bacteria","p__Actinobacteria","c__Actinobacteria","o__Pseudonocardiales","f__Pseudonocardiaceae","g__Amycolatopsis","s__australiensis"]}},{"id":"seq34779","metadata":{"taxonomy":["k__Bacteria","p__Planctomycetes","c__Planctomycetacia","o__Planctomycetales","f__Planctomycetaceae","g__NA","s__sp42254"]}},{"id":"seq34780","metadata":{"taxonomy":["k__Bacteria","p__Actinobacteria","c__Thermoleophilia","o__Solirubrobacterales","f__NA","g__NA","s__sp10998-sp11001-sp11009"]}},{"id":"seq34784","metadata":{"taxonomy":["k__Bacteria","p__Proteobacteria","c__Betaproteobacteria","o__Burkholderiales","f__Oxalobacteraceae","g__Massilia","s__norwichensis"]}},{"id":"seq34786","metadata":{"taxonomy":["k__Bacteria","p__NA","c__NA","o__NA","f__NA","g__NA","s__sp69473"]}},{"id":"seq34787","metadata":{"taxonomy":["None","NA","NA","NA","NA","NA","NA"]}},{"id":"seq34790","metadata":{"taxonomy":["k__Bacteria","p__Acidobacteria","c__Holophagae","o__NA","f__NA","g__NA","s__sp3996"]}},{"id":"seq34793","metadata":{"taxonomy":["k__Bacteria","p__Acidobacteria","c__Holophagae","o__NA","f__NA","g__NA","s__sp3953"]}},{"id":"seq34794","metadata":{"taxonomy":["k__Bacteria","p__Actinobacteria","c__Thermoleophilia","o__Gaiellales","f__NA","g__NA","s__sp10862"]}},{"id":"seq34795","metadata":{"taxonomy":["k__Bacteria","p__Actinobacteria","c__Thermoleophilia","o__Gaiellales","f__Gaiellaceae","g__Gaiella","s__sp10783"]}},{"id":"seq34799","metadata":{"taxonomy":["k__Bacteria","p__Actinobacteria","c__Actinobacteria","o__Micromonosporales","f__Micromonosporaceae","g__Actinoplanes","s__utahensis"]}},{"id":"seq34800","metadata":{"taxonomy":["k__Bacteria","p__Acidobacteria","c__Acidobacteria","o__NA","f__NA","g__NA","s__sp3546"]}},{"id":"seq34801","metadata":{"taxonomy":["k__Bacteria","p__Actinobacteria","c__Thermoleophilia","o__Gaiellales","f__NA","g__NA","s__sp10825"]}},{"id":"seq34802","metadata":{"taxonomy":["k__Bacteria","p__Proteobacteria","c__Alphaproteobacteria","o__Sphingomonadales","f__Sphingomonadaceae","g__NA","s__sp48009"]}},{"id":"seq34803","metadata":{"taxonomy":["k__Bacteria","p__Saccharibacteria","c__NA","o__NA","f__NA","g__NA","s__sp66007-sp66017-sp66048"]}},{"id":"seq34808","metadata":{"taxonomy":["k__Bacteria","p__Chloroflexi","c__Chloroflexia","o__Kallotenuales","f__NA","g__NA","s__sp21223"]}},{"id":"seq34809","metadata":{"taxonomy":["k__Bacteria","p__Proteobacteria","c__Alphaproteobacteria","o__Rhizobiales","f__NA","g__NA","s__sp43725"]}},{"id":"seq34815","metadata":{"taxonomy":["k__Bacteria","p__Actinobacteria","c__Actinobacteria","o__Streptomycetales","f__Streptomycetaceae","g__Streptomyces","s__NA"]}},{"id":"seq34820","metadata":{"taxonomy":["k__Bacteria","p__Proteobacteria","c__Alphaproteobacteria","o__Rhizobiales","f__Rhizobiaceae","g__Rhizobium","s__rubi"]}},{"id":"seq34821","metadata":{"taxonomy":["k__Bacteria","p__Actinobacteria","c__Actinobacteria","o__Pseudonocardiales","f__Pseudonocardiaceae","g__Saccharothrix","s__hoggarensis-saharensis-texasensis"]}},{"id":"seq34827","metadata":{"taxonomy":["k__Bacteria","p__Firmicutes","c__Clostridia","o__Clostridiales","f__Family XI","g__Helcococcus","s__sueciensis"]}},{"id":"seq34833","metadata":{"taxonomy":["k__Bacteria","p__Chloroflexi","c__Thermomicrobia","o__NA","f__NA","g__NA","s__sp21839"]}},{"id":"seq34834","metadata":{"taxonomy":["k__Bacteria","p__Proteobacteria","c__Gammaproteobacteria","o__Xanthomonadales","f__NA","g__Steroidobacter","s__agariperforans"]}},{"id":"seq34835","metadata":{"taxonomy":["k__Bacteria","p__Proteobacteria","c__Alphaproteobacteria","o__Rhodospirillales","f__Acetobacteraceae","g__Craurococcus","s__sp45577-sp45581"]}},{"id":"seq34842","metadata":{"taxonomy":["k__Bacteria","p__Acidobacteria","c__Acidobacteria","o__NA","f__NA","g__NA","s__sp3434"]}},{"id":"seq34846","metadata":{"taxonomy":["k__Bacteria","p__Verrucomicrobia","c__Spartobacteria","o__Chthoniobacterales","f__Chthoniobacteraceae","g__Chthoniobacter","s__sp69091"]}},{"id":"seq34848","metadata":{"taxonomy":["k__Bacteria","p__Gemmatimonadetes","c__Gemmatimonadetes","o__Gemmatimonadales","f__Gemmatimonadaceae","g__NA","s__sp37957"]}},{"id":"seq34853","metadata":{"taxonomy":["k__Bacteria","p__Proteobacteria","c__Alphaproteobacteria","o__Rhodospirillales","f__Acetobacteraceae","g__Roseomonas","s__sp45705"]}},{"id":"seq34854","metadata":{"taxonomy":["k__Bacteria","p__Actinobacteria","c__Acidimicrobiia","o__Acidimicrobiales","f__NA","g__NA","s__sp4571"]}},{"id":"seq34855","metadata":{"taxonomy":["k__Bacteria","p__Actinobacteria","c__Actinobacteria","o__Corynebacteriales","f__Mycobacteriaceae","g__Mycobacterium","s__NA"]}},{"id":"seq34858","metadata":{"taxonomy":["k__Bacteria","p__Actinobacteria","c__Actinobacteria","o__Propionibacteriales","f__Propionibacteriaceae","g__NA","s__sp7822"]}},{"id":"seq34862","metadata":{"taxonomy":["k__Bacteria","p__Bacteroidetes","c__Sphingobacteriia","o__Sphingobacteriales","f__Chitinophagaceae","g__NA","s__sp18441"]}},{"id":"seq34865","metadata":{"taxonomy":["k__Bacteria","p__Actinobacteria","c__Actinobacteria","o__Propionibacteriales","f__Nocardioidaceae","g__Nocardioides","s__exalbidus"]}},{"id":"seq34866","metadata":{"taxonomy":["k__Bacteria","p__Actinobacteria","c__Actinobacteria","o__Propionibacteriales","f__Nocardioidaceae","g__Nocardioides","s__jensenii-mesophilus"]}},{"id":"seq34868","metadata":{"taxonomy":["k__Bacteria","p__Bacteroidetes","c__Sphingobacteriia","o__Sphingobacteriales","f__Chitinophagaceae","g__Segetibacter","s__sp18305"]}},{"id":"seq34870","metadata":{"taxonomy":["k__Bacteria","p__Proteobacteria","c__Alphaproteobacteria","o__Rhodobacterales","f__Rhodobacteraceae","g__Paracocccus","s__sp44863"]}},{"id":"seq34871","metadata":{"taxonomy":["k__Bacteria","p__Chloroflexi","c__Chloroflexia","o__Kallotenuales","f__NA","g__NA","s__sp21233"]}},{"id":"seq34873","metadata":{"taxonomy":["k__Bacteria","p__Firmicutes","c__Clostridia","o__Clostridiales","f__Lachnospiraceae","g__Blautia","s__sp32034"]}},{"id":"seq34875","metadata":{"taxonomy":["k__Bacteria","p__Actinobacteria","c__Acidimicrobiia","o__Acidimicrobiales","f__NA","g__NA","s__sp4640"]}},{"id":"seq34878","metadata":{"taxonomy":["k__Bacteria","p__Proteobacteria","c__Deltaproteobacteria","o__Bdellovibrionales","f__Bdellovibrionaceae","g__Bdellovibrio","s__sp51003"]}},{"id":"seq34884","metadata":{"taxonomy":["k__Bacteria","p__Acidobacteria","c__Acidobacteria","o__NA","f__NA","g__Bryobacter","s__sp2528"]}},{"id":"seq34885","metadata":{"taxonomy":["k__Bacteria","p__Actinobacteria","c__Actinobacteria","o__Micromonosporales","f__Micromonosporaceae","g__Couchioplanes","s__caeruleus"]}},{"id":"seq34887","metadata":{"taxonomy":["k__Bacteria","p__Chloroflexi","c__Chloroflexia","o__Herpetosiphonales","f__Herpetosiphonaceae","g__Herpetosiphon","s__sp21218"]}},{"id":"seq34891","metadata":{"taxonomy":["k__Bacteria","p__Actinobacteria","c__Actinobacteria","o__Frankiales","f__NA","g__NA","s__sp6166"]}},{"id":"seq34896","metadata":{"taxonomy":["k__Bacteria","p__Bacteroidetes","c__Cytophagia","o__Cytophagales","f__Cytophagaceae","g__Hymenobacter","s__algoricola-psychrotolerans-sp15235"]}},{"id":"seq34901","metadata":{"taxonomy":["k__Bacteria","p__Proteobacteria","c__Alphaproteobacteria","o__Rhizobiales","f__Methylobacteriaceae","g__Methylobacterium","s__bullatum-marchantiae"]}},{"id":"seq34902","metadata":{"taxonomy":["k__Bacteria","p__Actinobacteria","c__Thermoleophilia","o__Solirubrobacterales","f__Solirubrobacteraceae","g__Solirubrobacter","s__sp11099"]}},{"id":"seq34905","metadata":{"taxonomy":["k__Bacteria","p__Planctomycetes","c__Planctomycetacia","o__Planctomycetales","f__Planctomycetaceae","g__NA","s__sp42383"]}},{"id":"seq34910","metadata":{"taxonomy":["k__Bacteria","p__Actinobacteria","c__Thermoleophilia","o__Solirubrobacterales","f__NA","g__NA","s__sp10967"]}},{"id":"seq34913","metadata":{"taxonomy":["k__Bacteria","p__Actinobacteria","c__Actinobacteria","o__Kineosporiales","f__Kineosporiaceae","g__Kineococcus","s__sp6205"]}},{"id":"seq34914","metadata":{"taxonomy":["k__Bacteria","p__Actinobacteria","c__Actinobacteria","o__Frankiales","f__Nakamurellaceae","g__Nakamurella","s__flavida"]}},{"id":"seq34915","metadata":{"taxonomy":["k__Bacteria","p__Proteobacteria","c__Alphaproteobacteria","o__Sphingomonadales","f__Sphingomonadaceae","g__Sphingomonas","s__sp47867"]}},{"id":"seq34916","metadata":{"taxonomy":["k__Bacteria","p__Bacteroidetes","c__Cytophagia","o__Cytophagales","f__Cytophagaceae","g__Hymenobacter","s__sp15218"]}},{"id":"seq34920","metadata":{"taxonomy":["k__Bacteria","p__Chloroflexi","c__Ktedonobacteria","o__NA","f__NA","g__NA","s__sp21506"]}},{"id":"seq34922","metadata":{"taxonomy":["k__Bacteria","p__Chloroflexi","c__Chloroflexia","o__Kallotenuales","f__NA","g__NA","s__sp21228"]}},{"id":"seq34925","metadata":{"taxonomy":["k__Bacteria","p__Actinobacteria","c__Acidimicrobiia","o__Acidimicrobiales","f__NA","g__NA","s__sp4473"]}},{"id":"seq34927","metadata":{"taxonomy":["k__Bacteria","p__Gemmatimonadetes","c__Gemmatimonadetes","o__Gemmatimonadales","f__Gemmatimonadaceae","g__NA","s__sp37886"]}},{"id":"seq34930","metadata":{"taxonomy":["k__Bacteria","p__Actinobacteria","c__Acidimicrobiia","o__Acidimicrobiales","f__Iamiaceae","g__Iamia","s__sp4314"]}},{"id":"seq34931","metadata":{"taxonomy":["k__Bacteria","p__Proteobacteria","c__Alphaproteobacteria","o__Rhizobiales","f__Xanthobacteraceae","g__Variibacter","s__sp44534-sp44564"]}},{"id":"seq34932","metadata":{"taxonomy":["k__Bacteria","p__Bacteroidetes","c__Sphingobacteriia","o__Sphingobacteriales","f__Chitinophagaceae","g__Flavisolibacter","s__sp18192-sp18206-sp18218"]}},{"id":"seq34933","metadata":{"taxonomy":["k__Bacteria","p__Gemmatimonadetes","c__Gemmatimonadetes","o__Gemmatimonadales","f__Gemmatimonadaceae","g__Gemmatimonas","s__sp37825-sp37957"]}},{"id":"seq34937","metadata":{"taxonomy":["k__Bacteria","p__Proteobacteria","c__Alphaproteobacteria","o__Rhodobacterales","f__Rhodobacteraceae","g__NA","s__sp45256"]}},{"id":"seq34938","metadata":{"taxonomy":["k__Bacteria","p__Actinobacteria","c__Actinobacteria","o__Streptomycetales","f__Streptomycetaceae","g__Streptomyces","s__hainanensis"]}},{"id":"seq34940","metadata":{"taxonomy":["k__Bacteria","p__Actinobacteria","c__Actinobacteria","o__Streptomycetales","f__Streptomycetaceae","g__Streptomyces","s__thermoatroviridis"]}},{"id":"seq34942","metadata":{"taxonomy":["k__Bacteria","p__Actinobacteria","c__Thermoleophilia","o__Solirubrobacterales","f__NA","g__NA","s__sp11044"]}},{"id":"seq34948","metadata":{"taxonomy":["k__Bacteria","p__Gemmatimonadetes","c__Gemmatimonadetes","o__Gemmatimonadales","f__Gemmatimonadaceae","g__NA","s__sp37922"]}},{"id":"seq34950","metadata":{"taxonomy":["k__Bacteria","p__Planctomycetes","c__Planctomycetacia","o__Planctomycetales","f__Planctomycetaceae","g__NA","s__sp42383"]}},{"id":"seq34954","metadata":{"taxonomy":["k__Bacteria","p__Bacteroidetes","c__Sphingobacteriia","o__Sphingobacteriales","f__Chitinophagaceae","g__Flavisolibacter","s__sp18210"]}},{"id":"seq34955","metadata":{"taxonomy":["k__Bacteria","p__Proteobacteria","c__Alphaproteobacteria","o__Rhizobiales","f__Methylobacteriaceae","g__Microvirga","s__sp43909"]}},{"id":"seq34957","metadata":{"taxonomy":["k__Bacteria","p__Bacteroidetes","c__Bacteroidia","o__Bacteroidales","f__Bacteroidaceae","g__Bacteroides","s__fragilis"]}},{"id":"seq34963","metadata":{"taxonomy":["k__Bacteria","p__Acidobacteria","c__Acidobacteria","o__NA","f__NA","g__NA","s__sp3556"]}},{"id":"seq34964","metadata":{"taxonomy":["k__Bacteria","p__Proteobacteria","c__Alphaproteobacteria","o__Caulobacterales","f__Caulobacteraceae","g__Brevundimonas","s__alba"]}},{"id":"seq34967","metadata":{"taxonomy":["k__Bacteria","p__Actinobacteria","c__Actinobacteria","o__Propionibacteriales","f__Propionibacteriaceae","g__Friedmanniella","s__lucida"]}},{"id":"seq34968","metadata":{"taxonomy":["k__Bacteria","p__Actinobacteria","c__Thermoleophilia","o__Solirubrobacterales","f__NA","g__NA","s__sp11047"]}},{"id":"seq34975","metadata":{"taxonomy":["k__Bacteria","p__Actinobacteria","c__NA","o__NA","f__NA","g__NA","s__sp10550"]}},{"id":"seq34976","metadata":{"taxonomy":["k__Bacteria","p__Actinobacteria","c__Actinobacteria","o__Micrococcales","f__Micrococcaceae","g__Arthrobacter","s__sp7068"]}},{"id":"seq34978","metadata":{"taxonomy":["k__Bacteria","p__Actinobacteria","c__Actinobacteria","o__Micrococcales","f__Microbacteriaceae","g__Microbacterium","s__lacticum"]}},{"id":"seq34979","metadata":{"taxonomy":["k__Bacteria","p__Proteobacteria","c__Alphaproteobacteria","o__Rhodospirillales","f__NA","g__NA","s__sp45806"]}},{"id":"seq34983","metadata":{"taxonomy":["k__Bacteria","p__Actinobacteria","c__Actinobacteria","o__NA","f__NA","g__NA","s__sp10357"]}},{"id":"seq34984","metadata":{"taxonomy":["k__Bacteria","p__Actinobacteria","c__Acidimicrobiia","o__Acidimicrobiales","f__NA","g__NA","s__sp4615"]}},{"id":"seq34985","metadata":{"taxonomy":["k__Bacteria","p__Planctomycetes","c__Phycisphaerae","o__NA","f__NA","g__NA","s__sp41137"]}},{"id":"seq34993","metadata":{"taxonomy":["k__Bacteria","p__Acidobacteria","c__Holophagae","o__NA","f__NA","g__NA","s__sp3953-sp3992"]}},{"id":"seq34998","metadata":{"taxonomy":["k__Bacteria","p__Actinobacteria","c__Actinobacteria","o__Propionibacteriales","f__Nocardioidaceae","g__Nocardioides","s__sp7689"]}},{"id":"seq35001","metadata":{"taxonomy":["k__Bacteria","p__Proteobacteria","c__Alphaproteobacteria","o__Caulobacterales","f__Caulobacteraceae","g__NA","s__sp42789"]}},{"id":"seq35002","metadata":{"taxonomy":["k__Bacteria","p__Gemmatimonadetes","c__Gemmatimonadetes","o__NA","f__NA","g__NA","s__sp37610"]}},{"id":"seq35004","metadata":{"taxonomy":["k__Bacteria","p__Actinobacteria","c__Actinobacteria","o__Pseudonocardiales","f__Pseudonocardiaceae","g__Pseudonocardia","s__alaniniphila-yunnanensis"]}},{"id":"seq35005","metadata":{"taxonomy":["k__Bacteria","p__Proteobacteria","c__Betaproteobacteria","o__Burkholderiales","f__Oxalobacteraceae","g__NA","s__sp49500"]}},{"id":"seq35006","metadata":{"taxonomy":["k__Bacteria","p__Acidobacteria","c__Acidobacteria","o__NA","f__NA","g__NA","s__sp2939"]}},{"id":"seq35007","metadata":{"taxonomy":["k__Bacteria","p__Acidobacteria","c__Holophagae","o__NA","f__NA","g__NA","s__sp3947"]}},{"id":"seq35008","metadata":{"taxonomy":["k__Bacteria","p__Actinobacteria","c__Actinobacteria","o__Frankiales","f__Geodermatophilaceae","g__Geodermatophilus","s__arenarius"]}},{"id":"seq35020","metadata":{"taxonomy":["k__Bacteria","p__Proteobacteria","c__Deltaproteobacteria","o__Myxococcales","f__Cystobacteraceae","g__Anaeromyxobacter","s__sp53528"]}},{"id":"seq35026","metadata":{"taxonomy":["k__Bacteria","p__Proteobacteria","c__Gammaproteobacteria","o__Xanthomonadales","f__Xanthomonadaceae","g__Lysobacter","s__dokdonensis"]}},{"id":"seq35029","metadata":{"taxonomy":["k__Bacteria","p__Acidobacteria","c__Holophagae","o__NA","f__NA","g__NA","s__sp4007"]}},{"id":"seq35030","metadata":{"taxonomy":["k__Bacteria","p__Actinobacteria","c__Thermoleophilia","o__Solirubrobacterales","f__NA","g__NA","s__sp11029"]}},{"id":"seq35036","metadata":{"taxonomy":["k__Bacteria","p__Proteobacteria","c__Alphaproteobacteria","o__Rhizobiales","f__Bradyrhizobiaceae","g__NA","s__sp43320"]}},{"id":"seq35040","metadata":{"taxonomy":["k__Bacteria","p__Proteobacteria","c__Alphaproteobacteria","o__Rhodospirillales","f__NA","g__NA","s__sp45804"]}},{"id":"seq35041","metadata":{"taxonomy":["k__Bacteria","p__Bacteroidetes","c__Bacteroidia","o__Bacteroidales","f__Prevotellaceae","g__Prevotella","s__sp14100"]}},{"id":"seq35044","metadata":{"taxonomy":["k__Bacteria","p__Actinobacteria","c__Actinobacteria","o__Micrococcales","f__Micrococcaceae","g__Arthrobacter","s__sp7073"]}},{"id":"seq35048","metadata":{"taxonomy":["k__Bacteria","p__Chloroflexi","c__Chloroflexia","o__Chloroflexales","f__NA","g__NA","s__sp21160"]}},{"id":"seq35055","metadata":{"taxonomy":["k__Bacteria","p__Firmicutes","c__Erysipelotrichia","o__Erysipelotrichales","f__Erysipelotrichaceae","g__Turicibacter","s__sp36759"]}},{"id":"seq35059","metadata":{"taxonomy":["k__Bacteria","p__Actinobacteria","c__Thermoleophilia","o__Gaiellales","f__NA","g__NA","s__sp10890"]}},{"id":"seq35063","metadata":{"taxonomy":["k__Bacteria","p__Gemmatimonadetes","c__Gemmatimonadetes","o__Gemmatimonadales","f__Gemmatimonadaceae","g__NA","s__sp38006"]}},{"id":"seq35064","metadata":{"taxonomy":["k__Bacteria","p__Bacteroidetes","c__Bacteroidia","o__Bacteroidales","f__Prevotellaceae","g__Prevotella","s__timonensis"]}},{"id":"seq35065","metadata":{"taxonomy":["k__Bacteria","p__Proteobacteria","c__Deltaproteobacteria","o__Myxococcales","f__Haliangiaceae","g__Haliangium","s__sp53634"]}},{"id":"seq35066","metadata":{"taxonomy":["k__Bacteria","p__Actinobacteria","c__Actinobacteria","o__Micrococcales","f__Intrasporangiaceae","g__Knoellia","s__subterranea"]}},{"id":"seq35074","metadata":{"taxonomy":["k__Bacteria","p__Actinobacteria","c__Actinobacteria","o__Propionibacteriales","f__Nocardioidaceae","g__Nocardioides","s__sp7654"]}},{"id":"seq35078","metadata":{"taxonomy":["k__Bacteria","p__Actinobacteria","c__Thermoleophilia","o__Solirubrobacterales","f__NA","g__NA","s__sp11062"]}},{"id":"seq35081","metadata":{"taxonomy":["k__Bacteria","p__Actinobacteria","c__Thermoleophilia","o__Gaiellales","f__NA","g__NA","s__sp10837"]}},{"id":"seq35083","metadata":{"taxonomy":["k__Bacteria","p__Proteobacteria","c__Betaproteobacteria","o__Burkholderiales","f__Oxalobacteraceae","g__Massilia","s__aerilata"]}},{"id":"seq35088","metadata":{"taxonomy":["k__Bacteria","p__Bacteroidetes","c__Sphingobacteriia","o__Sphingobacteriales","f__Chitinophagaceae","g__Ferruginibacter","s__sp18147"]}},{"id":"seq35089","metadata":{"taxonomy":["k__Bacteria","p__Chloroflexi","c__Chloroflexia","o__Kallotenuales","f__NA","g__NA","s__sp21223"]}},{"id":"seq35090","metadata":{"taxonomy":["k__Bacteria","p__Planctomycetes","c__Phycisphaerae","o__NA","f__NA","g__NA","s__sp41144"]}},{"id":"seq35095","metadata":{"taxonomy":["k__Bacteria","p__Chloroflexi","c__NA","o__NA","f__NA","g__NA","s__sp21462"]}},{"id":"seq35097","metadata":{"taxonomy":["k__Bacteria","p__Acidobacteria","c__Acidobacteria","o__NA","f__NA","g__NA","s__sp2916"]}},{"id":"seq35108","metadata":{"taxonomy":["k__Bacteria","p__Proteobacteria","c__Betaproteobacteria","o__Burkholderiales","f__Comamonadaceae","g__Leptothrix","s__cholodnii"]}},{"id":"seq35109","metadata":{"taxonomy":["k__Bacteria","p__Gemmatimonadetes","c__Gemmatimonadetes","o__NA","f__NA","g__NA","s__sp37590"]}},{"id":"seq35110","metadata":{"taxonomy":["k__Bacteria","p__Bacteroidetes","c__Cytophagia","o__Cytophagales","f__Cytophagaceae","g__Adhaeribacter","s__sp15068"]}},{"id":"seq35111","metadata":{"taxonomy":["k__Bacteria","p__Chloroflexi","c__Thermomicrobia","o__NA","f__NA","g__NA","s__sp21839"]}},{"id":"seq35112","metadata":{"taxonomy":["k__Bacteria","p__Armatimonadetes","c__NA","o__NA","f__NA","g__NA","s__sp11646"]}},{"id":"seq35113","metadata":{"taxonomy":["k__Bacteria","p__Gemmatimonadetes","c__Gemmatimonadetes","o__NA","f__NA","g__NA","s__sp37618"]}},{"id":"seq35115","metadata":{"taxonomy":["k__Bacteria","p__Proteobacteria","c__Deltaproteobacteria","o__NA","f__NA","g__NA","s__sp53319"]}},{"id":"seq35116","metadata":{"taxonomy":["k__Bacteria","p__Chloroflexi","c__Chloroflexia","o__Kallotenuales","f__NA","g__NA","s__sp21228"]}},{"id":"seq35118","metadata":{"taxonomy":["k__Bacteria","p__Actinobacteria","c__Actinobacteria","o__Micrococcales","f__Microbacteriaceae","g__Compostimonas-Marisediminicola","s__sp6741-suwonensis"]}},{"id":"seq35121","metadata":{"taxonomy":["k__Bacteria","p__Actinobacteria","c__Actinobacteria","o__Micromonosporales","f__Micromonosporaceae","g__Actinoplanes","s__derwentensis-missouriensis-palleronii"]}},{"id":"seq35122","metadata":{"taxonomy":["k__Bacteria","p__Actinobacteria","c__Rubrobacteria","o__Rubrobacterales","f__Rubrobacteriaceae","g__Rubrobacter","s__sp10765"]}},{"id":"seq35125","metadata":{"taxonomy":["k__Bacteria","p__Planctomycetes","c__Phycisphaerae","o__NA","f__NA","g__NA","s__sp41137"]}},{"id":"seq35131","metadata":{"taxonomy":["k__Bacteria","p__Actinobacteria","c__Actinobacteria","o__Micrococcales","f__Micrococcaceae","g__Arthrobacter","s__pascens"]}},{"id":"seq35140","metadata":{"taxonomy":["k__Bacteria","p__Actinobacteria","c__Actinobacteria","o__Pseudonocardiales","f__Pseudonocardiaceae","g__Crossiella","s__sp7967-sp7969"]}},{"id":"seq35141","metadata":{"taxonomy":["k__Bacteria","p__Proteobacteria","c__Alphaproteobacteria","o__Sphingomonadales","f__Erythrobacteraceae","g__NA","s__sp47559"]}},{"id":"seq35148","metadata":{"taxonomy":["k__Bacteria","p__Actinobacteria","c__Thermoleophilia","o__Solirubrobacterales","f__NA","g__NA","s__sp11031"]}},{"id":"seq35153","metadata":{"taxonomy":["k__Bacteria","p__Actinobacteria","c__Thermoleophilia","o__Solirubrobacterales","f__Solirubrobacteraceae","g__Solirubrobacter","s__sp11113"]}},{"id":"seq35154","metadata":{"taxonomy":["k__Bacteria","p__Planctomycetes","c__Planctomycetacia","o__Planctomycetales","f__Planctomycetaceae","g__NA","s__sp42254"]}},{"id":"seq35155","metadata":{"taxonomy":["k__Bacteria","p__Actinobacteria","c__Thermoleophilia","o__Solirubrobacterales","f__NA","g__NA","s__sp11029"]}},{"id":"seq35157","metadata":{"taxonomy":["k__Bacteria","p__Actinobacteria","c__Thermoleophilia","o__Gaiellales","f__NA","g__NA","s__sp10872"]}},{"id":"seq35159","metadata":{"taxonomy":["k__Bacteria","p__Actinobacteria","c__Thermoleophilia","o__Solirubrobacterales","f__Solirubrobacteraceae","g__Solirubrobacter","s__sp11097"]}},{"id":"seq35163","metadata":{"taxonomy":["k__Bacteria","p__Proteobacteria","c__Betaproteobacteria","o__Burkholderiales","f__Burkholderiaceae","g__Lautropia","s__sp48667"]}},{"id":"seq35164","metadata":{"taxonomy":["k__Bacteria","p__Planctomycetes","c__Planctomycetacia","o__Planctomycetales","f__Planctomycetaceae","g__NA","s__sp42383"]}},{"id":"seq35169","metadata":{"taxonomy":["k__Bacteria","p__Actinobacteria","c__Actinobacteria","o__Micromonosporales","f__Micromonosporaceae","g__Longispora-Pilimelia","s__sp7430-sp7464"]}},{"id":"seq35172","metadata":{"taxonomy":["k__Bacteria","p__Actinobacteria","c__NA","o__NA","f__NA","g__NA","s__sp10567-sp10577"]}},{"id":"seq35175","metadata":{"taxonomy":["k__Bacteria","p__Actinobacteria","c__Thermoleophilia","o__Solirubrobacterales","f__NA","g__NA","s__sp10987"]}},{"id":"seq35176","metadata":{"taxonomy":["k__Bacteria","p__Planctomycetes","c__Phycisphaerae","o__NA","f__NA","g__NA","s__sp41155"]}},{"id":"seq35179","metadata":{"taxonomy":["k__Bacteria","p__Chloroflexi","c__Thermomicrobia","o__NA","f__NA","g__NA","s__sp21845"]}},{"id":"seq35184","metadata":{"taxonomy":["k__Bacteria","p__Armatimonadetes","c__NA","o__NA","f__NA","g__NA","s__sp11471"]}},{"id":"seq35185","metadata":{"taxonomy":["k__Bacteria","p__Chloroflexi","c__NA","o__NA","f__NA","g__NA","s__sp21491"]}},{"id":"seq35187","metadata":{"taxonomy":["None","NA","NA","NA","NA","NA","NA"]}},{"id":"seq35196","metadata":{"taxonomy":["k__Bacteria","p__Actinobacteria","c__Thermoleophilia","o__Solirubrobacterales","f__Solirubrobacteraceae","g__Solirubrobacter","s__sp11094-sp11097-sp11098"]}},{"id":"seq35199","metadata":{"taxonomy":["k__Bacteria","p__Actinobacteria","c__NA","o__NA","f__NA","g__NA","s__sp10767-sp10772-sp10777"]}},{"id":"seq35206","metadata":{"taxonomy":["k__Bacteria","p__Proteobacteria","c__Betaproteobacteria","o__Burkholderiales","f__Oxalobacteraceae","g__Massilia","s__sp49420"]}},{"id":"seq35211","metadata":{"taxonomy":["k__Bacteria","p__Bacteroidetes","c__Sphingobacteriia","o__Sphingobacteriales","f__Chitinophagaceae","g__Ferruginibacter","s__sp18154"]}},{"id":"seq35214","metadata":{"taxonomy":["k__Bacteria","p__Proteobacteria","c__Betaproteobacteria","o__Nitrosomonadales","f__Nitrosomonadaceae","g__NA","s__sp50165-sp50279"]}},{"id":"seq35217","metadata":{"taxonomy":["k__Bacteria","p__Proteobacteria","c__Alphaproteobacteria","o__Rhodospirillales","f__Acetobacteraceae","g__Craurococcus-Roseomonas","s__sp45577-sp45714"]}},{"id":"seq35218","metadata":{"taxonomy":["k__Bacteria","p__Actinobacteria","c__NA","o__NA","f__NA","g__NA","s__sp10777"]}},{"id":"seq35223","metadata":{"taxonomy":["k__Bacteria","p__Actinobacteria","c__Thermoleophilia","o__Solirubrobacterales","f__Solirubrobacteraceae","g__Solirubrobacter","s__sp11104"]}},{"id":"seq35227","metadata":{"taxonomy":["k__Bacteria","p__Proteobacteria","c__Alphaproteobacteria","o__Rhizobiales","f__Methylobacteriaceae","g__Methylobacterium","s__dankookense"]}},{"id":"seq35235","metadata":{"taxonomy":["k__Bacteria","p__Proteobacteria","c__Alphaproteobacteria","o__Rhizobiales","f__Beijerinckiaceae","g__NA","s__sp43296-sp44610-sp44644"]}},{"id":"seq35236","metadata":{"taxonomy":["k__Bacteria","p__Actinobacteria","c__Actinobacteria","o__Propionibacteriales","f__Nocardioidaceae","g__Nocardioides","s__islandensis"]}},{"id":"seq35239","metadata":{"taxonomy":["k__Bacteria","p__Acidobacteria","c__Acidobacteria","o__NA","f__NA","g__NA","s__sp2949"]}},{"id":"seq35243","metadata":{"taxonomy":["k__Bacteria","p__Actinobacteria","c__Actinobacteria","o__Streptosporangiales","f__NA","g__Motilibacter","s__peucedani"]}},{"id":"seq35244","metadata":{"taxonomy":["k__Bacteria","p__Chloroflexi","c__NA","o__NA","f__NA","g__NA","s__sp21493"]}},{"id":"seq35247","metadata":{"taxonomy":["k__Bacteria","p__Firmicutes","c__Clostridia","o__Clostridiales","f__Ruminococcaceae","g__NA","s__sp35736"]}},{"id":"seq35248","metadata":{"taxonomy":["k__Bacteria","p__Firmicutes","c__Erysipelotrichia","o__Erysipelotrichales","f__Erysipelotrichaceae","g__Faecalitalea","s__sp36732"]}},{"id":"seq35254","metadata":{"taxonomy":["k__Bacteria","p__Bacteroidetes","c__Sphingobacteriia","o__Sphingobacteriales","f__Chitinophagaceae","g__NA","s__sp18431"]}},{"id":"seq35255","metadata":{"taxonomy":["k__Bacteria","p__Actinobacteria","c__Actinobacteria","o__Micromonosporales","f__Micromonosporaceae","g__Actinoplanes-Micromonospora","s__NA"]}},{"id":"seq35256","metadata":{"taxonomy":["k__Bacteria","p__Bacteroidetes","c__Cytophagia","o__Cytophagales","f__Cytophagaceae","g__Rhodocytophaga","s__sp15333"]}},{"id":"seq35259","metadata":{"taxonomy":["k__Bacteria","p__Actinobacteria","c__Actinobacteria","o__Propionibacteriales","f__Nocardioidaceae","g__Nocardioides","s__mesophilus"]}},{"id":"seq35261","metadata":{"taxonomy":["k__Bacteria","p__Gemmatimonadetes","c__Gemmatimonadetes","o__Gemmatimonadales","f__Gemmatimonadaceae","g__NA","s__sp38006"]}},{"id":"seq35262","metadata":{"taxonomy":["k__Bacteria","p__Actinobacteria","c__Actinobacteria","o__Propionibacteriales","f__Nocardioidaceae","g__Nocardioides","s__marinquilinus-sp7663"]}},{"id":"seq35264","metadata":{"taxonomy":["k__Bacteria","p__Actinobacteria","c__Acidimicrobiia","o__Acidimicrobiales","f__NA","g__NA","s__sp4606"]}},{"id":"seq35268","metadata":{"taxonomy":["k__Bacteria","p__Chloroflexi","c__Chloroflexia","o__Kallotenuales","f__NA","g__NA","s__sp21230"]}},{"id":"seq35269","metadata":{"taxonomy":["k__Bacteria","p__Actinobacteria","c__NA","o__NA","f__NA","g__NA","s__sp10588"]}},{"id":"seq35271","metadata":{"taxonomy":["k__Bacteria","p__Chloroflexi","c__Thermomicrobia","o__NA","f__NA","g__NA","s__sp21839"]}},{"id":"seq35272","metadata":{"taxonomy":["k__Bacteria","p__Actinobacteria","c__Thermoleophilia","o__Solirubrobacterales","f__NA","g__NA","s__sp11062"]}},{"id":"seq35273","metadata":{"taxonomy":["k__Bacteria","p__Proteobacteria","c__Betaproteobacteria","o__Burkholderiales","f__Alcaligenaceae","g__Achromobacter","s__pulmonis-xylosoxidans"]}},{"id":"seq35275","metadata":{"taxonomy":["k__Bacteria","p__Actinobacteria","c__NA","o__NA","f__NA","g__NA","s__sp10579-sp10588"]}},{"id":"seq35276","metadata":{"taxonomy":["k__Bacteria","p__Bacteroidetes","c__Sphingobacteriia","o__Sphingobacteriales","f__Chitinophagaceae","g__Flavisolibacter","s__sp18185-sp18219"]}},{"id":"seq35279","metadata":{"taxonomy":["k__Bacteria","p__Proteobacteria","c__Betaproteobacteria","o__Burkholderiales","f__Oxalobacteraceae","g__NA","s__NA"]}},{"id":"seq35281","metadata":{"taxonomy":["k__Bacteria","p__Actinobacteria","c__Actinobacteria","o__Propionibacteriales","f__Nocardioidaceae","g__Nocardioides","s__mesophilus"]}},{"id":"seq35282","metadata":{"taxonomy":["k__Bacteria","p__Actinobacteria","c__Actinobacteria","o__Streptomycetales","f__Streptomycetaceae","g__Streptomyces","s__NA"]}},{"id":"seq35289","metadata":{"taxonomy":["k__Bacteria","p__Proteobacteria","c__Alphaproteobacteria","o__Sphingomonadales","f__Sphingomonadaceae","g__Sphingomonas","s__sp47867"]}},{"id":"seq35290","metadata":{"taxonomy":["k__Bacteria","p__Chloroflexi","c__NA","o__NA","f__NA","g__NA","s__sp21490"]}},{"id":"seq35293","metadata":{"taxonomy":["k__Bacteria","p__Planctomycetes","c__Phycisphaerae","o__NA","f__NA","g__NA","s__sp41122"]}},{"id":"seq35296","metadata":{"taxonomy":["k__Bacteria","p__Actinobacteria","c__Acidimicrobiia","o__Acidimicrobiales","f__NA","g__NA","s__sp4502"]}},{"id":"seq35300","metadata":{"taxonomy":["k__Bacteria","p__Gemmatimonadetes","c__Gemmatimonadetes","o__NA","f__NA","g__NA","s__sp37610"]}},{"id":"seq35301","metadata":{"taxonomy":["k__Bacteria","p__Actinobacteria","c__Thermoleophilia","o__Solirubrobacterales","f__NA","g__NA","s__sp11133"]}},{"id":"seq35306","metadata":{"taxonomy":["k__Bacteria","p__Gemmatimonadetes","c__Gemmatimonadetes","o__Gemmatimonadales","f__Gemmatimonadaceae","g__NA","s__sp37959"]}},{"id":"seq35312","metadata":{"taxonomy":["k__Bacteria","p__Actinobacteria","c__Thermoleophilia","o__Gaiellales","f__Gaiellaceae","g__Gaiella","s__sp10788"]}},{"id":"seq35315","metadata":{"taxonomy":["k__Bacteria","p__Planctomycetes","c__Planctomycetacia","o__Planctomycetales","f__Planctomycetaceae","g__Singulisphaera","s__sp42076-sp42254"]}},{"id":"seq35322","metadata":{"taxonomy":["k__Bacteria","p__Proteobacteria","c__Alphaproteobacteria","o__Sphingomonadales","f__Sphingomonadaceae","g__Sphingomonas","s__starnbergensis-wittichii"]}},{"id":"seq35325","metadata":{"taxonomy":["k__Bacteria","p__Bacteroidetes","c__Cytophagia","o__Cytophagales","f__Cytophagaceae","g__Hymenobacter","s__sp15234"]}},{"id":"seq35326","metadata":{"taxonomy":["k__Bacteria","p__Planctomycetes","c__Planctomycetacia","o__Planctomycetales","f__Planctomycetaceae","g__NA","s__sp42199"]}},{"id":"seq35329","metadata":{"taxonomy":["k__Bacteria","p__Firmicutes","c__Clostridia","o__Clostridiales","f__Ruminococcaceae","g__NA","s__sp35796"]}},{"id":"seq35333","metadata":{"taxonomy":["k__Bacteria","p__Bacteroidetes","c__Cytophagia","o__Cytophagales","f__Cytophagaceae","g__Hymenobacter","s__aerophilus"]}},{"id":"seq35335","metadata":{"taxonomy":["k__Bacteria","p__Actinobacteria","c__NA","o__NA","f__NA","g__NA","s__sp10771"]}},{"id":"seq35341","metadata":{"taxonomy":["k__Bacteria","p__Firmicutes","c__Bacilli","o__Bacillales","f__Paenibacillaceae","g__Paenibacillus","s__aestuarii-sp27259"]}},{"id":"seq35342","metadata":{"taxonomy":["k__Bacteria","p__Gemmatimonadetes","c__Gemmatimonadetes","o__NA","f__NA","g__NA","s__sp37628"]}},{"id":"seq35349","metadata":{"taxonomy":["k__Bacteria","p__Proteobacteria","c__Alphaproteobacteria","o__Caulobacterales","f__Caulobacteraceae","g__Brevundimonas","s__staleyi"]}},{"id":"seq35353","metadata":{"taxonomy":["k__Bacteria","p__Actinobacteria","c__Actinobacteria","o__Frankiales","f__Geodermatophilaceae","g__Modestobacter","s__versicolor"]}},{"id":"seq35354","metadata":{"taxonomy":["k__Bacteria","p__Proteobacteria","c__Alphaproteobacteria","o__Rhizobiales","f__Methylobacteriaceae","g__Microvirga","s__lotononidis"]}},{"id":"seq35362","metadata":{"taxonomy":["k__Bacteria","p__Firmicutes","c__Bacilli","o__Bacillales","f__Paenibacillaceae","g__Oxalophagus","s__oxalicus"]}},{"id":"seq35368","metadata":{"taxonomy":["k__Bacteria","p__Firmicutes","c__Clostridia","o__Clostridiales","f__Ruminococcaceae","g__Anaerotruncus","s__colihominis"]}},{"id":"seq35369","metadata":{"taxonomy":["k__Bacteria","p__Actinobacteria","c__NA","o__NA","f__NA","g__NA","s__sp10771"]}},{"id":"seq35373","metadata":{"taxonomy":["k__Bacteria","p__Actinobacteria","c__Actinobacteria","o__Propionibacteriales","f__Nocardioidaceae","g__Nocardioides","s__NA"]}},{"id":"seq35374","metadata":{"taxonomy":["k__Bacteria","p__Firmicutes","c__Bacilli","o__Bacillales","f__Staphylococcaceae","g__Staphylococcus","s__auricularis"]}},{"id":"seq35376","metadata":{"taxonomy":["None","NA","NA","NA","NA","NA","NA"]}},{"id":"seq35379","metadata":{"taxonomy":["k__Bacteria","p__Chloroflexi","c__Ktedonobacteria","o__NA","f__NA","g__NA","s__sp21505"]}},{"id":"seq35381","metadata":{"taxonomy":["k__Bacteria","p__Actinobacteria","c__Actinobacteria","o__Frankiales","f__Geodermatophilaceae","g__Blastococcus","s__jejuensis"]}},{"id":"seq35382","metadata":{"taxonomy":["k__Bacteria","p__Acidobacteria","c__Acidobacteria","o__NA","f__NA","g__Blastocatella","s__sp3033"]}},{"id":"seq35383","metadata":{"taxonomy":["k__Bacteria","p__Actinobacteria","c__Thermoleophilia","o__Solirubrobacterales","f__NA","g__NA","s__sp11028-sp11029"]}},{"id":"seq35385","metadata":{"taxonomy":["k__Bacteria","p__Gemmatimonadetes","c__Gemmatimonadetes","o__NA","f__NA","g__NA","s__sp37610"]}},{"id":"seq35386","metadata":{"taxonomy":["k__Bacteria","p__Actinobacteria","c__Actinobacteria","o__Micrococcales","f__Micrococcaceae","g__Arthrobacter","s__crystallopoietes"]}},{"id":"seq35388","metadata":{"taxonomy":["k__Bacteria","p__Actinobacteria","c__Actinobacteria","o__Frankiales","f__Sporichthyaceae","g__NA","s__sp6152"]}},{"id":"seq35389","metadata":{"taxonomy":["k__Bacteria","p__Planctomycetes","c__Phycisphaerae","o__NA","f__NA","g__NA","s__sp41155"]}},{"id":"seq35391","metadata":{"taxonomy":["k__Bacteria","p__Gemmatimonadetes","c__Gemmatimonadetes","o__NA","f__NA","g__NA","s__sp37609"]}},{"id":"seq35397","metadata":{"taxonomy":["k__Bacteria","p__Planctomycetes","c__Planctomycetacia","o__Planctomycetales","f__Planctomycetaceae","g__Gemmata","s__sp41529"]}},{"id":"seq35407","metadata":{"taxonomy":["k__Bacteria","p__Acidobacteria","c__Holophagae","o__NA","f__NA","g__NA","s__sp3737"]}},{"id":"seq35414","metadata":{"taxonomy":["k__Bacteria","p__Actinobacteria","c__Thermoleophilia","o__Solirubrobacterales","f__Solirubrobacteraceae","g__Solirubrobacter","s__sp11105"]}},{"id":"seq35417","metadata":{"taxonomy":["k__Bacteria","p__Actinobacteria","c__NA","o__NA","f__NA","g__NA","s__sp10594"]}},{"id":"seq35420","metadata":{"taxonomy":["k__Bacteria","p__Proteobacteria","c__Gammaproteobacteria","o__Alteromonadales","f__Alteromonadaceae","g__Alishewanella","s__aestuarii-agri"]}},{"id":"seq35423","metadata":{"taxonomy":["k__Bacteria","p__Chloroflexi","c__NA","o__NA","f__NA","g__NA","s__sp21442"]}},{"id":"seq35425","metadata":{"taxonomy":["k__Bacteria","p__Planctomycetes","c__Planctomycetacia","o__Planctomycetales","f__Planctomycetaceae","g__NA","s__sp42370"]}},{"id":"seq35430","metadata":{"taxonomy":["k__Bacteria","p__Acidobacteria","c__Acidobacteria","o__NA","f__NA","g__Blastocatella","s__sp3054-sp3078"]}},{"id":"seq35431","metadata":{"taxonomy":["k__Bacteria","p__Planctomycetes","c__Phycisphaerae","o__NA","f__NA","g__NA","s__sp41143"]}},{"id":"seq35432","metadata":{"taxonomy":["k__Bacteria","p__Actinobacteria","c__Actinobacteria","o__Micrococcales","f__Micrococcaceae","g__Arthrobacter","s__sp7073"]}},{"id":"seq35434","metadata":{"taxonomy":["k__Bacteria","p__Bacteroidetes","c__Cytophagia","o__Cytophagales","f__Cytophagaceae","g__Hymenobacter","s__tibetensis"]}},{"id":"seq35435","metadata":{"taxonomy":["k__Bacteria","p__Proteobacteria","c__Alphaproteobacteria","o__Rhizobiales","f__Methylobacteriaceae","g__Methylobacterium","s__sp43880"]}},{"id":"seq35442","metadata":{"taxonomy":["k__Bacteria","p__Proteobacteria","c__Gammaproteobacteria","o__Pseudomonadales","f__Moraxellaceae","g__Acinetobacter","s__johnsonii"]}},{"id":"seq35443","metadata":{"taxonomy":["k__Bacteria","p__Proteobacteria","c__Alphaproteobacteria","o__Sphingomonadales","f__NA","g__NA","s__sp47450"]}},{"id":"seq35444","metadata":{"taxonomy":["k__Bacteria","p__Proteobacteria","c__Alphaproteobacteria","o__Sphingomonadales","f__Erythrobacteraceae","g__NA","s__sp47560"]}},{"id":"seq35445","metadata":{"taxonomy":["k__Bacteria","p__Bacteroidetes","c__Cytophagia","o__Cytophagales","f__Cytophagaceae","g__Adhaeribacter","s__sp15074"]}},{"id":"seq35448","metadata":{"taxonomy":["k__Bacteria","p__Gemmatimonadetes","c__Gemmatimonadetes","o__NA","f__NA","g__NA","s__sp37648"]}},{"id":"seq35451","metadata":{"taxonomy":["k__Bacteria","p__Proteobacteria","c__Alphaproteobacteria","o__Sphingomonadales","f__Sphingomonadaceae","g__Sphingomonas","s__sp47867"]}},{"id":"seq35452","metadata":{"taxonomy":["k__Bacteria","p__Proteobacteria","c__Deltaproteobacteria","o__Desulfobacterales","f__Nitrospinaceae","g__NA","s__sp52321-sp52363"]}},{"id":"seq35453","metadata":{"taxonomy":["k__Bacteria","p__Firmicutes","c__Clostridia","o__Clostridiales","f__Ruminococcaceae","g__NA","s__sp34878-sp34883"]}},{"id":"seq35454","metadata":{"taxonomy":["k__Bacteria","p__Saccharibacteria","c__NA","o__NA","f__NA","g__NA","s__sp66087"]}},{"id":"seq35457","metadata":{"taxonomy":["k__Bacteria","p__Actinobacteria","c__NA","o__NA","f__NA","g__NA","s__sp10769"]}},{"id":"seq35461","metadata":{"taxonomy":["k__Bacteria","p__Planctomycetes","c__Planctomycetacia","o__Planctomycetales","f__Planctomycetaceae","g__Singulisphaera","s__sp42082"]}},{"id":"seq35474","metadata":{"taxonomy":["k__Bacteria","p__Actinobacteria","c__NA","o__NA","f__NA","g__NA","s__sp10567"]}},{"id":"seq35475","metadata":{"taxonomy":["k__Bacteria","p__Proteobacteria","c__Alphaproteobacteria","o__Rhizobiales","f__Methylobacteriaceae","g__Methylobacterium","s__sp43893"]}},{"id":"seq35476","metadata":{"taxonomy":["k__Bacteria","p__Proteobacteria","c__Alphaproteobacteria","o__Rhizobiales","f__Methylobacteriaceae","g__Methylobacterium","s__sp43877"]}},{"id":"seq35477","metadata":{"taxonomy":["k__Bacteria","p__Actinobacteria","c__Actinobacteria","o__Frankiales","f__Sporichthyaceae","g__NA","s__sp6154"]}},{"id":"seq35479","metadata":{"taxonomy":["k__Bacteria","p__Proteobacteria","c__Deltaproteobacteria","o__Myxococcales","f__Polyangiaceae","g__NA","s__sp54043"]}},{"id":"seq35482","metadata":{"taxonomy":["k__Bacteria","p__Proteobacteria","c__Deltaproteobacteria","o__Bdellovibrionales","f__Bdellovibrionaceae","g__Bdellovibrio","s__sp50977"]}},{"id":"seq35485","metadata":{"taxonomy":["k__Bacteria","p__Proteobacteria","c__Deltaproteobacteria","o__Desulfobacterales","f__Nitrospinaceae","g__NA","s__sp52391"]}},{"id":"seq35488","metadata":{"taxonomy":["k__Bacteria","p__Chloroflexi","c__Chloroflexia","o__Kallotenuales","f__NA","g__NA","s__sp21234"]}},{"id":"seq35493","metadata":{"taxonomy":["k__Bacteria","p__Proteobacteria","c__Alphaproteobacteria","o__Rhizobiales","f__Methylobacteriaceae","g__Microvirga","s__flocculans"]}},{"id":"seq35501","metadata":{"taxonomy":["k__Bacteria","p__Actinobacteria","c__Actinobacteria","o__Frankiales","f__Nakamurellaceae","g__Nakamurella","s__flavida"]}},{"id":"seq35504","metadata":{"taxonomy":["k__Bacteria","p__Gemmatimonadetes","c__Gemmatimonadetes","o__Gemmatimonadales","f__Gemmatimonadaceae","g__NA","s__sp38020"]}},{"id":"seq35505","metadata":{"taxonomy":["k__Bacteria","p__Firmicutes","c__Bacilli","o__Bacillales","f__Bacillaceae","g__Bacillus","s__badius-encimensis"]}},{"id":"seq35511","metadata":{"taxonomy":["k__Bacteria","p__Actinobacteria","c__Actinobacteria","o__Propionibacteriales","f__Propionibacteriaceae","g__Jiangella","s__alkaliphila"]}},{"id":"seq35512","metadata":{"taxonomy":["k__Bacteria","p__Acidobacteria","c__Acidobacteria","o__NA","f__NA","g__NA","s__sp2920"]}},{"id":"seq35515","metadata":{"taxonomy":["k__Bacteria","p__Proteobacteria","c__Deltaproteobacteria","o__Oligoflexales","f__NA","g__NA","s__sp54435"]}},{"id":"seq35518","metadata":{"taxonomy":["k__Bacteria","p__Actinobacteria","c__Actinobacteria","o__Pseudonocardiales","f__Pseudonocardiaceae","g__Alloactinosynnema","s__album"]}},{"id":"seq35521","metadata":{"taxonomy":["None","NA","NA","NA","NA","NA","NA"]}},{"id":"seq35526","metadata":{"taxonomy":["k__Bacteria","p__Chloroflexi","c__Thermomicrobia","o__NA","f__NA","g__NA","s__sp21845"]}},{"id":"seq35530","metadata":{"taxonomy":["k__Bacteria","p__Actinobacteria","c__Thermoleophilia","o__Solirubrobacterales","f__NA","g__NA","s__sp11031-sp11036"]}},{"id":"seq35531","metadata":{"taxonomy":["k__Bacteria","p__Planctomycetes","c__Phycisphaerae","o__NA","f__NA","g__NA","s__sp41143"]}},{"id":"seq35534","metadata":{"taxonomy":["k__Bacteria","p__Actinobacteria","c__Actinobacteria","o__Micromonosporales","f__Micromonosporaceae","g__Asanoa","s__ishikariensis"]}},{"id":"seq35535","metadata":{"taxonomy":["k__Bacteria","p__Proteobacteria","c__Betaproteobacteria","o__Neisseriales","f__Neisseriaceae","g__Neisseria","s__cinerea"]}},{"id":"seq35536","metadata":{"taxonomy":["k__Bacteria","p__Gemmatimonadetes","c__Gemmatimonadetes","o__NA","f__NA","g__NA","s__sp37610"]}},{"id":"seq35538","metadata":{"taxonomy":["k__Bacteria","p__Acidobacteria","c__Acidobacteria","o__NA","f__NA","g__NA","s__sp3572"]}},{"id":"seq35539","metadata":{"taxonomy":["None","NA","NA","NA","NA","NA","NA"]}},{"id":"seq35542","metadata":{"taxonomy":["k__Bacteria","p__Gemmatimonadetes","c__Gemmatimonadetes","o__Gemmatimonadales","f__Gemmatimonadaceae","g__Gemmatimonas","s__sp37866"]}},{"id":"seq35546","metadata":{"taxonomy":["k__Bacteria","p__Actinobacteria","c__Thermoleophilia","o__Solirubrobacterales","f__NA","g__NA","s__sp10987"]}},{"id":"seq35548","metadata":{"taxonomy":["k__Bacteria","p__Planctomycetes","c__Planctomycetacia","o__Planctomycetales","f__Planctomycetaceae","g__NA","s__sp42149"]}},{"id":"seq35556","metadata":{"taxonomy":["k__Bacteria","p__Actinobacteria","c__Actinobacteria","o__Micrococcales","f__Micrococcaceae","g__Arthrobacter-Pseudarthrobacter","s__chlorophenolicus-pascens"]}},{"id":"seq35557","metadata":{"taxonomy":["k__Bacteria","p__Actinobacteria","c__Actinobacteria","o__Propionibacteriales","f__Nocardioidaceae","g__Nocardioides","s__sp7676"]}},{"id":"seq35560","metadata":{"taxonomy":["k__Bacteria","p__Chloroflexi","c__NA","o__NA","f__NA","g__NA","s__sp21788"]}},{"id":"seq35561","metadata":{"taxonomy":["k__Bacteria","p__Actinobacteria","c__Actinobacteria","o__Frankiales","f__NA","g__NA","s__sp6166"]}},{"id":"seq35562","metadata":{"taxonomy":["k__Bacteria","p__Planctomycetes","c__Planctomycetacia","o__Planctomycetales","f__Planctomycetaceae","g__NA","s__sp42400"]}},{"id":"seq35563","metadata":{"taxonomy":["k__Bacteria","p__Planctomycetes","c__Phycisphaerae","o__NA","f__NA","g__NA","s__sp41122"]}},{"id":"seq35564","metadata":{"taxonomy":["k__Bacteria","p__Bacteroidetes","c__Cytophagia","o__Cytophagales","f__Cytophagaceae","g__Hymenobacter","s__tibetensis"]}},{"id":"seq35567","metadata":{"taxonomy":["k__Bacteria","p__Actinobacteria","c__Actinobacteria","o__Micromonosporales","f__Micromonosporaceae","g__Asanoa-Phytohabitans","s__NA"]}},{"id":"seq35568","metadata":{"taxonomy":["k__Bacteria","p__Verrucomicrobia","c__Spartobacteria","o__Chthoniobacterales","f__NA","g__NA","s__sp69109"]}},{"id":"seq35572","metadata":{"taxonomy":["k__Bacteria","p__Proteobacteria","c__Alphaproteobacteria","o__Rhodospirillales","f__Acetobacteraceae","g__Belnapia","s__moabensis"]}},{"id":"seq35576","metadata":{"taxonomy":["k__Bacteria","p__Chloroflexi","c__NA","o__NA","f__NA","g__NA","s__sp21808"]}},{"id":"seq35577","metadata":{"taxonomy":["k__Bacteria","p__Verrucomicrobia","c__Spartobacteria","o__Chthoniobacterales","f__Chthoniobacteraceae","g__Chthoniobacter","s__sp69093"]}},{"id":"seq35578","metadata":{"taxonomy":["k__Bacteria","p__Proteobacteria","c__Deltaproteobacteria","o__Myxococcales","f__Myxococcaceae","g__Pyxidicoccus","s__fallax"]}},{"id":"seq35579","metadata":{"taxonomy":["k__Bacteria","p__Acidobacteria","c__Acidobacteria","o__NA","f__NA","g__Bryobacter","s__sp2528"]}},{"id":"seq35580","metadata":{"taxonomy":["k__Bacteria","p__Actinobacteria","c__Actinobacteria","o__Frankiales","f__NA","g__NA","s__sp6166"]}},{"id":"seq35583","metadata":{"taxonomy":["k__Bacteria","p__Actinobacteria","c__NA","o__NA","f__NA","g__NA","s__sp10777"]}},{"id":"seq35587","metadata":{"taxonomy":["k__Bacteria","p__Saccharibacteria","c__NA","o__NA","f__NA","g__NA","s__sp66052"]}},{"id":"seq35596","metadata":{"taxonomy":["k__Bacteria","p__Proteobacteria","c__Deltaproteobacteria","o__Oligoflexales","f__NA","g__NA","s__sp54471"]}},{"id":"seq35598","metadata":{"taxonomy":["k__Bacteria","p__Actinobacteria","c__Actinobacteria","o__Micrococcales","f__Cellulomonadaceae","g__Actinotalea-Cellulomonas","s__bogoriensis-fermentans-ferrariae"]}},{"id":"seq35602","metadata":{"taxonomy":["k__Bacteria","p__Chloroflexi","c__NA","o__NA","f__NA","g__NA","s__sp21491"]}},{"id":"seq35605","metadata":{"taxonomy":["k__Bacteria","p__Proteobacteria","c__Alphaproteobacteria","o__Rhodobacterales","f__Rhodobacteraceae","g__Paracocccus-Paracoccus","s__sediminis-sp44863"]}},{"id":"seq35620","metadata":{"taxonomy":["k__Bacteria","p__Chloroflexi","c__Chloroflexia","o__Kallotenuales","f__NA","g__NA","s__sp21235"]}},{"id":"seq35626","metadata":{"taxonomy":["k__Bacteria","p__Actinobacteria","c__Thermoleophilia","o__Gaiellales","f__NA","g__NA","s__sp10893"]}},{"id":"seq35627","metadata":{"taxonomy":["k__Bacteria","p__Actinobacteria","c__Actinobacteria","o__Micrococcales","f__Sanguibacteraceae","g__Sanguibacter","s__inulinus-keddieii"]}},{"id":"seq35632","metadata":{"taxonomy":["k__Bacteria","p__Proteobacteria","c__Gammaproteobacteria","o__Xanthomonadales","f__Xanthomonadaceae","g__Stenotrophomonas","s__rhizophila"]}},{"id":"seq35636","metadata":{"taxonomy":["k__Bacteria","p__Armatimonadetes","c__NA","o__NA","f__NA","g__NA","s__sp11678"]}},{"id":"seq35641","metadata":{"taxonomy":["k__Bacteria","p__Actinobacteria","c__Actinobacteria","o__Propionibacteriales","f__Propionibacteriaceae","g__Auraticoccus","s__monumenti"]}},{"id":"seq35642","metadata":{"taxonomy":["k__Bacteria","p__Proteobacteria","c__Gammaproteobacteria","o__Xanthomonadales","f__NA","g__Acidibacter","s__sp65531"]}},{"id":"seq35645","metadata":{"taxonomy":["k__Bacteria","p__Proteobacteria","c__Deltaproteobacteria","o__Myxococcales","f__Haliangiaceae","g__Haliangium","s__sp53732"]}},{"id":"seq35651","metadata":{"taxonomy":["k__Bacteria","p__Proteobacteria","c__Alphaproteobacteria","o__Sphingomonadales","f__Sphingomonadaceae","g__Sphingobium-Sphingomonas","s__canadensis-sp47718-sp47908"]}},{"id":"seq35652","metadata":{"taxonomy":["k__Bacteria","p__Proteobacteria","c__Alphaproteobacteria","o__Caulobacterales","f__Caulobacteraceae","g__NA","s__sp42794"]}},{"id":"seq35656","metadata":{"taxonomy":["k__Bacteria","p__Proteobacteria","c__Gammaproteobacteria","o__Enterobacteriales","f__Enterobacteriaceae","g__Trabulsiella","s__odontotermitis"]}},{"id":"seq35659","metadata":{"taxonomy":["k__Bacteria","p__Gemmatimonadetes","c__Gemmatimonadetes","o__NA","f__NA","g__NA","s__sp37590"]}},{"id":"seq35660","metadata":{"taxonomy":["k__Bacteria","p__Proteobacteria","c__Betaproteobacteria","o__Burkholderiales","f__Oxalobacteraceae","g__Massilia","s__cf."]}},{"id":"seq35662","metadata":{"taxonomy":["k__Bacteria","p__Bacteroidetes","c__Cytophagia","o__Cytophagales","f__Cytophagaceae","g__Adhaeribacter","s__sp15077"]}},{"id":"seq35678","metadata":{"taxonomy":["k__Bacteria","p__Actinobacteria","c__Actinobacteria","o__Micrococcales","f__Micrococcaceae","g__Arthrobacter","s__agilis"]}},{"id":"seq35679","metadata":{"taxonomy":["k__Bacteria","p__Proteobacteria","c__Deltaproteobacteria","o__Desulfobacterales","f__Nitrospinaceae","g__*Entotheonella","s__sp52210-sp52230-sp52236"]}},{"id":"seq35681","metadata":{"taxonomy":["k__Bacteria","p__Bacteroidetes","c__Sphingobacteriia","o__Sphingobacteriales","f__Chitinophagaceae","g__Flavisolibacter","s__sp18207"]}},{"id":"seq35690","metadata":{"taxonomy":["k__Bacteria","p__Proteobacteria","c__Gammaproteobacteria","o__Pasteurellales","f__Pasteurellaceae","g__Haemophilus","s__parainfluenzae"]}},{"id":"seq35696","metadata":{"taxonomy":["None","NA","NA","NA","NA","NA","NA"]}},{"id":"seq35699","metadata":{"taxonomy":["k__Bacteria","p__Bacteroidetes","c__Sphingobacteriia","o__Sphingobacteriales","f__Chitinophagaceae","g__Ferruginibacter","s__sp18154"]}},{"id":"seq35700","metadata":{"taxonomy":["k__Bacteria","p__Actinobacteria","c__Rubrobacteria","o__Rubrobacterales","f__Rubrobacteriaceae","g__Rubrobacter","s__sp10765"]}},{"id":"seq35701","metadata":{"taxonomy":["k__Bacteria","p__Actinobacteria","c__Thermoleophilia","o__Solirubrobacterales","f__NA","g__NA","s__sp11003"]}},{"id":"seq35705","metadata":{"taxonomy":["k__Bacteria","p__Actinobacteria","c__Actinobacteria","o__Micrococcales","f__Micrococcaceae","g__Arthrobacter-Pseudarthrobacter","s__chlorophenolicus"]}},{"id":"seq35706","metadata":{"taxonomy":["k__Bacteria","p__Acidobacteria","c__Acidobacteria","o__NA","f__NA","g__NA","s__sp3162"]}},{"id":"seq35708","metadata":{"taxonomy":["k__Bacteria","p__Acidobacteria","c__Holophagae","o__NA","f__NA","g__NA","s__sp3950"]}},{"id":"seq35710","metadata":{"taxonomy":["k__Bacteria","p__Proteobacteria","c__Alphaproteobacteria","o__Rhizobiales","f__Methylobacteriaceae","g__Methylobacterium","s__brachythecii-gnaphalii"]}},{"id":"seq35712","metadata":{"taxonomy":["k__Bacteria","p__Bacteroidetes","c__Cytophagia","o__Cytophagales","f__Cytophagaceae","g__Hymenobacter","s__algoricola-sp15221-sp15235"]}},{"id":"seq35713","metadata":{"taxonomy":["k__Bacteria","p__Bacteroidetes","c__Sphingobacteriia","o__Sphingobacteriales","f__Chitinophagaceae","g__Chitinophaga","s__ginsengihumi"]}},{"id":"seq35715","metadata":{"taxonomy":["k__Bacteria","p__Chloroflexi","c__Chloroflexia","o__Kallotenuales","f__NA","g__NA","s__sp21223"]}},{"id":"seq35717","metadata":{"taxonomy":["k__Bacteria","p__Proteobacteria","c__Deltaproteobacteria","o__Oligoflexales","f__Oligoflexaceae","g__NA","s__sp54275"]}},{"id":"seq35724","metadata":{"taxonomy":["k__Bacteria","p__Actinobacteria","c__Actinobacteria","o__Propionibacteriales","f__Nocardioidaceae","g__Nocardioides","s__mesophilus"]}},{"id":"seq35725","metadata":{"taxonomy":["k__Bacteria","p__Actinobacteria","c__NA","o__NA","f__NA","g__NA","s__sp10770"]}},{"id":"seq35729","metadata":{"taxonomy":["k__Bacteria","p__Proteobacteria","c__Alphaproteobacteria","o__Sphingomonadales","f__Erythrobacteraceae","g__Altererythrobacter","s__sp47509"]}},{"id":"seq35730","metadata":{"taxonomy":["k__Bacteria","p__Cyanobacteria","c__Melainabacteria","o__Vampirovibrionales","f__NA","g__NA","s__sp23780"]}},{"id":"seq35733","metadata":{"taxonomy":["k__Bacteria","p__Actinobacteria","c__Thermoleophilia","o__Gaiellales","f__NA","g__NA","s__sp10893"]}},{"id":"seq35734","metadata":{"taxonomy":["k__Bacteria","p__Proteobacteria","c__Gammaproteobacteria","o__Xanthomonadales","f__Xanthomonadaceae","g__Chiayiivirga","s__flava"]}},{"id":"seq35735","metadata":{"taxonomy":["k__Bacteria","p__Planctomycetes","c__Phycisphaerae","o__NA","f__NA","g__NA","s__sp41180"]}},{"id":"seq35739","metadata":{"taxonomy":["k__Bacteria","p__Cyanobacteria","c__Cyanobacteria","o__NA","f__NA","g__NA","s__sp23574"]}},{"id":"seq35744","metadata":{"taxonomy":["k__Bacteria","p__Chloroflexi","c__NA","o__NA","f__NA","g__NA","s__sp21484"]}},{"id":"seq35748","metadata":{"taxonomy":["k__Bacteria","p__Actinobacteria","c__Actinobacteria","o__Streptosporangiales","f__Thermomonosporaceae","g__Actinomadura","s__yumaensis"]}},{"id":"seq35749","metadata":{"taxonomy":["k__Bacteria","p__Actinobacteria","c__Actinobacteria","o__Frankiales","f__NA","g__NA","s__sp6166"]}},{"id":"seq35752","metadata":{"taxonomy":["k__Bacteria","p__Acidobacteria","c__Acidobacteria","o__NA","f__NA","g__Bryobacter","s__sp2429"]}},{"id":"seq35753","metadata":{"taxonomy":["k__Bacteria","p__Actinobacteria","c__Actinobacteria","o__Frankiales","f__Geodermatophilaceae","g__Blastococcus","s__jejuensis-sp6088"]}},{"id":"seq35759","metadata":{"taxonomy":["k__Bacteria","p__Chloroflexi","c__NA","o__NA","f__NA","g__NA","s__sp21491"]}},{"id":"seq35761","metadata":{"taxonomy":["k__Bacteria","p__Actinobacteria","c__Actinobacteria","o__Propionibacteriales","f__Nocardioidaceae","g__Nocardioides","s__sp7653"]}},{"id":"seq35767","metadata":{"taxonomy":["k__Bacteria","p__Proteobacteria","c__Alphaproteobacteria","o__Rhodospirillales","f__Acetobacteraceae","g__Roseomonas","s__vinacea"]}},{"id":"seq35770","metadata":{"taxonomy":["k__Bacteria","p__Proteobacteria","c__Alphaproteobacteria","o__Rhizobiales","f__Hyphomicrobiaceae","g__Rhodoplanes","s__sp43669"]}},{"id":"seq35771","metadata":{"taxonomy":["k__Bacteria","p__Proteobacteria","c__Betaproteobacteria","o__Burkholderiales","f__Oxalobacteraceae","g__Massilia","s__timonae"]}},{"id":"seq35776","metadata":{"taxonomy":["k__Bacteria","p__Actinobacteria","c__Actinobacteria","o__Corynebacteriales","f__Mycobacteriaceae","g__Mycobacterium","s__smegmatis-sp5571"]}},{"id":"seq35779","metadata":{"taxonomy":["k__Bacteria","p__Gemmatimonadetes","c__Gemmatimonadetes","o__NA","f__NA","g__NA","s__sp38115"]}},{"id":"seq35787","metadata":{"taxonomy":["k__Bacteria","p__Actinobacteria","c__NA","o__NA","f__NA","g__NA","s__sp10771"]}},{"id":"seq35791","metadata":{"taxonomy":["k__Bacteria","p__Actinobacteria","c__Actinobacteria","o__Kineosporiales","f__Kineosporiaceae","g__Kineococcus","s__radiotolerans"]}},{"id":"seq35798","metadata":{"taxonomy":["k__Bacteria","p__Chloroflexi","c__Chloroflexia","o__Kallotenuales","f__NA","g__NA","s__sp21234"]}},{"id":"seq35800","metadata":{"taxonomy":["k__Bacteria","p__Proteobacteria","c__Alphaproteobacteria","o__Rhodospirillales","f__Acetobacteraceae","g__Roseomonas","s__frigidaquae"]}},{"id":"seq35805","metadata":{"taxonomy":["k__Bacteria","p__Planctomycetes","c__Phycisphaerae","o__NA","f__NA","g__NA","s__sp41110"]}},{"id":"seq35814","metadata":{"taxonomy":["k__Bacteria","p__Proteobacteria","c__Alphaproteobacteria","o__Rhizobiales","f__NA","g__NA","s__sp43725"]}},{"id":"seq35816","metadata":{"taxonomy":["k__Bacteria","p__Firmicutes","c__Bacilli","o__Bacillales","f__Paenibacillaceae","g__Oxalophagus","s__oxalicus"]}},{"id":"seq35817","metadata":{"taxonomy":["k__Bacteria","p__Bacteroidetes","c__Cytophagia","o__Cytophagales","f__Cytophagaceae","g__Adhaeribacter","s__sp15071"]}},{"id":"seq35822","metadata":{"taxonomy":["k__Bacteria","p__Acidobacteria","c__Acidobacteria","o__NA","f__NA","g__NA","s__sp2863"]}},{"id":"seq35823","metadata":{"taxonomy":["k__Bacteria","p__Proteobacteria","c__Deltaproteobacteria","o__Desulfobacterales","f__Nitrospinaceae","g__*Entotheonella","s__sp52237"]}},{"id":"seq35825","metadata":{"taxonomy":["k__Bacteria","p__Bacteroidetes","c__Cytophagia","o__Cytophagales","f__Cytophagaceae","g__Nibribacter","s__sp15267"]}},{"id":"seq35826","metadata":{"taxonomy":["k__Bacteria","p__Chloroflexi","c__Chloroflexia","o__Kallotenuales","f__NA","g__NA","s__sp21227"]}},{"id":"seq35828","metadata":{"taxonomy":["k__Bacteria","p__Firmicutes","c__Bacilli","o__Bacillales","f__Alicyclobacillaceae","g__Tumebacillus","s__sp24531"]}},{"id":"seq35839","metadata":{"taxonomy":["None","NA","NA","NA","NA","NA","NA"]}},{"id":"seq35841","metadata":{"taxonomy":["k__Bacteria","p__Actinobacteria","c__Thermoleophilia","o__Solirubrobacterales","f__Solirubrobacteraceae","g__Solirubrobacter","s__sp11099"]}},{"id":"seq35842","metadata":{"taxonomy":["k__Bacteria","p__Proteobacteria","c__Betaproteobacteria","o__NA","f__NA","g__NA","s__NA"]}},{"id":"seq35843","metadata":{"taxonomy":["k__Bacteria","p__Actinobacteria","c__Acidimicrobiia","o__Acidimicrobiales","f__NA","g__NA","s__sp4618"]}},{"id":"seq35844","metadata":{"taxonomy":["k__Bacteria","p__Chloroflexi","c__Ktedonobacteria","o__NA","f__NA","g__NA","s__sp21510"]}},{"id":"seq35848","metadata":{"taxonomy":["k__Bacteria","p__Planctomycetes","c__Planctomycetacia","o__Planctomycetales","f__Planctomycetaceae","g__NA","s__sp42383"]}},{"id":"seq35849","metadata":{"taxonomy":["k__Bacteria","p__Firmicutes","c__Bacilli","o__Bacillales","f__Staphylococcaceae","g__Staphylococcus","s__epidermidis-hominis"]}},{"id":"seq35851","metadata":{"taxonomy":["k__Bacteria","p__Gemmatimonadetes","c__Gemmatimonadetes","o__Gemmatimonadales","f__Gemmatimonadaceae","g__NA","s__sp37912"]}},{"id":"seq35853","metadata":{"taxonomy":["k__Bacteria","p__Bacteroidetes","c__Bacteroidia","o__Bacteroidales","f__Porphyromonadaceae","g__Odoribacter","s__sp13184"]}},{"id":"seq35858","metadata":{"taxonomy":["k__Bacteria","p__Acidobacteria","c__Acidobacteria","o__NA","f__NA","g__NA","s__sp3538"]}},{"id":"seq35861","metadata":{"taxonomy":["k__Bacteria","p__Actinobacteria","c__Actinobacteria","o__Propionibacteriales","f__Propionibacteriaceae","g__Microlunatus","s__sp7737"]}},{"id":"seq35865","metadata":{"taxonomy":["k__Bacteria","p__Actinobacteria","c__Actinobacteria","o__Micromonosporales","f__Micromonosporaceae","g__Pilimelia","s__sp7464"]}},{"id":"seq35866","metadata":{"taxonomy":["k__Bacteria","p__Armatimonadetes","c__NA","o__NA","f__NA","g__NA","s__sp11556"]}},{"id":"seq35867","metadata":{"taxonomy":["k__Bacteria","p__Planctomycetes","c__Planctomycetacia","o__Planctomycetales","f__Planctomycetaceae","g__NA","s__sp42230"]}},{"id":"seq35870","metadata":{"taxonomy":["k__Bacteria","p__Proteobacteria","c__Alphaproteobacteria","o__Rhizobiales","f__Aurantimonadaceae","g__NA","s__sp43199"]}},{"id":"seq35873","metadata":{"taxonomy":["k__Bacteria","p__Planctomycetes","c__Planctomycetacia","o__Planctomycetales","f__Planctomycetaceae","g__Singulisphaera","s__sp42082"]}},{"id":"seq35874","metadata":{"taxonomy":["k__Bacteria","p__Planctomycetes","c__Phycisphaerae","o__NA","f__NA","g__NA","s__sp41144"]}},{"id":"seq35877","metadata":{"taxonomy":["None","NA","NA","NA","NA","NA","NA"]}},{"id":"seq35880","metadata":{"taxonomy":["k__Bacteria","p__Gemmatimonadetes","c__Gemmatimonadetes","o__Gemmatimonadales","f__Gemmatimonadaceae","g__NA","s__sp37922"]}},{"id":"seq35882","metadata":{"taxonomy":["k__Bacteria","p__Proteobacteria","c__Alphaproteobacteria","o__Rickettsiales","f__NA","g__*Captivus","s__sp47064"]}},{"id":"seq35883","metadata":{"taxonomy":["k__Bacteria","p__Actinobacteria","c__Actinobacteria","o__Frankiales","f__Geodermatophilaceae","g__Geodermatophilus","s__africanus-obscurus-siccatus"]}},{"id":"seq35887","metadata":{"taxonomy":["k__Bacteria","p__Proteobacteria","c__Betaproteobacteria","o__Burkholderiales","f__Oxalobacteraceae","g__Massilia","s__dura"]}},{"id":"seq35888","metadata":{"taxonomy":["k__Bacteria","p__Chloroflexi","c__NA","o__NA","f__NA","g__NA","s__sp21448"]}},{"id":"seq35889","metadata":{"taxonomy":["k__Bacteria","p__Actinobacteria","c__Actinobacteria","o__Frankiales","f__Geodermatophilaceae","g__Modestobacter","s__marinus"]}},{"id":"seq35891","metadata":{"taxonomy":["k__Bacteria","p__Verrucomicrobia","c__Spartobacteria","o__Chthoniobacterales","f__Chthoniobacteraceae","g__Chthoniobacter","s__sp69092"]}},{"id":"seq35897","metadata":{"taxonomy":["k__Bacteria","p__Acidobacteria","c__Acidobacteria","o__NA","f__NA","g__NA","s__bacterium"]}},{"id":"seq35899","metadata":{"taxonomy":["k__Bacteria","p__Actinobacteria","c__Acidimicrobiia","o__Acidimicrobiales","f__NA","g__NA","s__sp4494"]}},{"id":"seq35900","metadata":{"taxonomy":["k__Bacteria","p__Bacteroidetes","c__Cytophagia","o__Cytophagales","f__Cytophagaceae","g__Hymenobacter","s__soli"]}},{"id":"seq35903","metadata":{"taxonomy":["k__Bacteria","p__Chloroflexi","c__Chloroflexia","o__Kallotenuales","f__NA","g__NA","s__sp21224"]}},{"id":"seq35906","metadata":{"taxonomy":["k__Bacteria","p__Actinobacteria","c__Thermoleophilia","o__Solirubrobacterales","f__NA","g__NA","s__sp10998-sp11009"]}},{"id":"seq35909","metadata":{"taxonomy":["k__Bacteria","p__Bacteroidetes","c__Cytophagia","o__Cytophagales","f__Cytophagaceae","g__Pontibacter","s__sp15301"]}},{"id":"seq35914","metadata":{"taxonomy":["k__Bacteria","p__Actinobacteria","c__Actinobacteria","o__Streptosporangiales","f__Nocardiopsaceae","g__Nocardiopsis","s__aegyptia-dassonvillei"]}},{"id":"seq35916","metadata":{"taxonomy":["k__Bacteria","p__Proteobacteria","c__Alphaproteobacteria","o__Rhodospirillales","f__Rhodospirillaceae","g__NA","s__sp46337"]}},{"id":"seq35920","metadata":{"taxonomy":["k__Bacteria","p__Actinobacteria","c__NA","o__NA","f__NA","g__NA","s__sp10770"]}},{"id":"seq35922","metadata":{"taxonomy":["k__Bacteria","p__Actinobacteria","c__Actinobacteria","o__Micrococcales","f__Promicromonosporaceae","g__Promicromonospora","s__sp7297"]}},{"id":"seq35924","metadata":{"taxonomy":["k__Bacteria","p__Gemmatimonadetes","c__Gemmatimonadetes","o__Gemmatimonadales","f__Gemmatimonadaceae","g__Gemmatimonas","s__sp37827"]}},{"id":"seq35929","metadata":{"taxonomy":["k__Bacteria","p__Proteobacteria","c__Alphaproteobacteria","o__Rhodospirillales","f__Acetobacteraceae","g__NA","s__sp45781"]}},{"id":"seq35934","metadata":{"taxonomy":["k__Bacteria","p__Hydrogenedentes","c__NA","o__NA","f__NA","g__NA","s__sp38259"]}},{"id":"seq35935","metadata":{"taxonomy":["k__Bacteria","p__Actinobacteria","c__Actinobacteria","o__Pseudonocardiales","f__Pseudonocardiaceae","g__Pseudonocardia","s__benzenivorans-halophobica-kujensis"]}},{"id":"seq35937","metadata":{"taxonomy":["k__Bacteria","p__Actinobacteria","c__Thermoleophilia","o__Solirubrobacterales","f__NA","g__NA","s__sp11036"]}},{"id":"seq35939","metadata":{"taxonomy":["k__Bacteria","p__Acidobacteria","c__Acidobacteria","o__NA","f__NA","g__*Solibacter","s__sp2675-sp2693"]}},{"id":"seq35943","metadata":{"taxonomy":["k__Bacteria","p__Actinobacteria","c__Actinobacteria","o__Micrococcales","f__Intrasporangiaceae","g__Intrasporangium","s__sp6445"]}},{"id":"seq35949","metadata":{"taxonomy":["k__Bacteria","p__Planctomycetes","c__Phycisphaerae","o__NA","f__NA","g__NA","s__sp41155"]}},{"id":"seq35952","metadata":{"taxonomy":["k__Bacteria","p__Chloroflexi","c__NA","o__NA","f__NA","g__NA","s__sp21446"]}},{"id":"seq35958","metadata":{"taxonomy":["k__Bacteria","p__Gemmatimonadetes","c__Gemmatimonadetes","o__NA","f__NA","g__NA","s__sp37610"]}},{"id":"seq35961","metadata":{"taxonomy":["k__Bacteria","p__Actinobacteria","c__Thermoleophilia","o__Solirubrobacterales","f__NA","g__NA","s__sp11133"]}},{"id":"seq35965","metadata":{"taxonomy":["k__Bacteria","p__Firmicutes","c__Clostridia","o__Clostridiales","f__Lachnospiraceae","g__NA","s__sp33255"]}},{"id":"seq35967","metadata":{"taxonomy":["None","NA","NA","NA","NA","NA","NA"]}},{"id":"seq35970","metadata":{"taxonomy":["k__Bacteria","p__Bacteroidetes","c__Sphingobacteriia","o__Sphingobacteriales","f__Chitinophagaceae","g__Segetibacter","s__sp18301"]}},{"id":"seq35972","metadata":{"taxonomy":["k__Bacteria","p__Actinobacteria","c__Actinobacteria","o__Propionibacteriales","f__Nocardioidaceae","g__Marmoricola","s__sp7574"]}},{"id":"seq35976","metadata":{"taxonomy":["k__Bacteria","p__Actinobacteria","c__Thermoleophilia","o__Solirubrobacterales","f__Patulibacteraceae","g__Patulibacter","s__sp11080"]}},{"id":"seq35977","metadata":{"taxonomy":["k__Bacteria","p__Gemmatimonadetes","c__Gemmatimonadetes","o__Gemmatimonadales","f__Gemmatimonadaceae","g__NA","s__sp37959"]}},{"id":"seq35979","metadata":{"taxonomy":["k__Bacteria","p__Proteobacteria","c__Deltaproteobacteria","o__Myxococcales","f__Haliangiaceae","g__Haliangium","s__sp53703"]}},{"id":"seq35980","metadata":{"taxonomy":["k__Bacteria","p__Bacteroidetes","c__Sphingobacteriia","o__Sphingobacteriales","f__Sphingobacteriaceae","g__NA","s__sp19325"]}},{"id":"seq35983","metadata":{"taxonomy":["k__Bacteria","p__Planctomycetes","c__Phycisphaerae","o__NA","f__NA","g__NA","s__sp41153"]}},{"id":"seq35984","metadata":{"taxonomy":["k__Bacteria","p__Actinobacteria","c__Actinobacteria","o__Micrococcales","f__Microbacteriaceae","g__Amnibacterium","s__kyonggiense"]}},{"id":"seq35986","metadata":{"taxonomy":["k__Bacteria","p__Chloroflexi","c__Ktedonobacteria","o__NA","f__NA","g__NA","s__sp21503-sp21505"]}},{"id":"seq35991","metadata":{"taxonomy":["k__Bacteria","p__Acidobacteria","c__Acidobacteria","o__NA","f__NA","g__NA","s__sp3623"]}},{"id":"seq35992","metadata":{"taxonomy":["k__Bacteria","p__Chloroflexi","c__NA","o__NA","f__NA","g__NA","s__sp21486-sp21493"]}},{"id":"seq35993","metadata":{"taxonomy":["k__Bacteria","p__Chloroflexi","c__Thermomicrobia","o__NA","f__NA","g__NA","s__sp21849"]}},{"id":"seq35995","metadata":{"taxonomy":["k__Bacteria","p__Proteobacteria","c__Alphaproteobacteria","o__Rhizobiales","f__NA","g__NA","s__sp43725"]}},{"id":"seq36001","metadata":{"taxonomy":["k__Bacteria","p__Actinobacteria","c__Thermoleophilia","o__Solirubrobacterales","f__Patulibacteraceae","g__Patulibacter","s__sp11080"]}},{"id":"seq36002","metadata":{"taxonomy":["k__Bacteria","p__Acidobacteria","c__Acidobacteria","o__NA","f__NA","g__NA","s__NA"]}},{"id":"seq36003","metadata":{"taxonomy":["k__Bacteria","p__Chloroflexi","c__Chloroflexia","o__Kallotenuales","f__NA","g__NA","s__sp21229"]}},{"id":"seq36005","metadata":{"taxonomy":["k__Bacteria","p__Proteobacteria","c__Alphaproteobacteria","o__Rhodospirillales","f__Rhodospirillaceae","g__Desertibacter-Skermanella","s__NA"]}},{"id":"seq36007","metadata":{"taxonomy":["k__Bacteria","p__Acidobacteria","c__Acidobacteria","o__NA","f__NA","g__Blastocatella","s__sp2976"]}},{"id":"seq36010","metadata":{"taxonomy":["None","NA","NA","NA","NA","NA","NA"]}},{"id":"seq36012","metadata":{"taxonomy":["k__Bacteria","p__Acidobacteria","c__Acidobacteria","o__NA","f__NA","g__NA","s__sp2868"]}},{"id":"seq36016","metadata":{"taxonomy":["k__Bacteria","p__Actinobacteria","c__NA","o__NA","f__NA","g__NA","s__sp10770"]}},{"id":"seq36019","metadata":{"taxonomy":["k__Bacteria","p__Proteobacteria","c__Deltaproteobacteria","o__Myxococcales","f__Polyangiaceae","g__Sorangium","s__sp54013-sp54035"]}},{"id":"seq36023","metadata":{"taxonomy":["k__Bacteria","p__Proteobacteria","c__Deltaproteobacteria","o__Myxococcales","f__Sandaracinaceae","g__NA","s__sp54084"]}},{"id":"seq36025","metadata":{"taxonomy":["None","NA","NA","NA","NA","NA","NA"]}},{"id":"seq36026","metadata":{"taxonomy":["k__Bacteria","p__Proteobacteria","c__Alphaproteobacteria","o__Caulobacterales","f__Caulobacteraceae","g__Caulobacter","s__sp42766"]}},{"id":"seq36029","metadata":{"taxonomy":["k__Bacteria","p__Proteobacteria","c__Alphaproteobacteria","o__Rhizobiales","f__Rhizobiaceae","g__Rhizobium","s__rubi"]}},{"id":"seq36034","metadata":{"taxonomy":["k__Bacteria","p__Actinobacteria","c__Thermoleophilia","o__Solirubrobacterales","f__Solirubrobacteraceae","g__Solirubrobacter","s__sp11099"]}},{"id":"seq36035","metadata":{"taxonomy":["k__Bacteria","p__Actinobacteria","c__Thermoleophilia","o__Solirubrobacterales","f__NA","g__NA","s__sp10995"]}},{"id":"seq36039","metadata":{"taxonomy":["k__Bacteria","p__Actinobacteria","c__Acidimicrobiia","o__Acidimicrobiales","f__NA","g__NA","s__sp4615"]}},{"id":"seq36043","metadata":{"taxonomy":["k__Bacteria","p__Actinobacteria","c__Thermoleophilia","o__Solirubrobacterales","f__Solirubrobacteraceae","g__Solirubrobacter","s__sp11097"]}},{"id":"seq36044","metadata":{"taxonomy":["k__Bacteria","p__Chloroflexi","c__Ktedonobacteria","o__NA","f__NA","g__NA","s__sp21505"]}},{"id":"seq36048","metadata":{"taxonomy":["k__Bacteria","p__Actinobacteria","c__Actinobacteria","o__Pseudonocardiales","f__Pseudonocardiaceae","g__Actinophytocola","s__sp7863"]}},{"id":"seq36051","metadata":{"taxonomy":["k__Bacteria","p__Chloroflexi","c__Chloroflexia","o__Kallotenuales","f__NA","g__NA","s__sp21230"]}},{"id":"seq36052","metadata":{"taxonomy":["k__Bacteria","p__Chloroflexi","c__NA","o__NA","f__NA","g__NA","s__sp21491"]}},{"id":"seq36053","metadata":{"taxonomy":["k__Bacteria","p__Actinobacteria","c__Thermoleophilia","o__Gaiellales","f__NA","g__NA","s__sp10846"]}},{"id":"seq36060","metadata":{"taxonomy":["k__Bacteria","p__Actinobacteria","c__Acidimicrobiia","o__Acidimicrobiales","f__NA","g__NA","s__sp4573"]}},{"id":"seq36066","metadata":{"taxonomy":["k__Bacteria","p__Proteobacteria","c__Alphaproteobacteria","o__Rhizobiales","f__Hyphomicrobiaceae","g__Hyphomicrobium","s__vulgare"]}},{"id":"seq36068","metadata":{"taxonomy":["k__Bacteria","p__Proteobacteria","c__Alphaproteobacteria","o__Rhodobacterales","f__Rhodobacteraceae","g__Rubellimicrobium","s__mesophilum"]}},{"id":"seq36069","metadata":{"taxonomy":["k__Bacteria","p__Chloroflexi","c__Chloroflexia","o__Kallotenuales","f__NA","g__NA","s__sp21228"]}},{"id":"seq36082","metadata":{"taxonomy":["k__Bacteria","p__Actinobacteria","c__Actinobacteria","o__Frankiales","f__Geodermatophilaceae","g__Blastococcus","s__aggregatus"]}},{"id":"seq36083","metadata":{"taxonomy":["k__Bacteria","p__Firmicutes","c__Bacilli","o__Bacillales","f__Paenibacillaceae","g__Paenibacillus","s__sp27292"]}},{"id":"seq36088","metadata":{"taxonomy":["k__Bacteria","p__Actinobacteria","c__Thermoleophilia","o__Solirubrobacterales","f__NA","g__NA","s__sp10982"]}},{"id":"seq36092","metadata":{"taxonomy":["k__Bacteria","p__Actinobacteria","c__Actinobacteria","o__Streptosporangiales","f__NA","g__Motilibacter","s__peucedani"]}},{"id":"seq36093","metadata":{"taxonomy":["k__Bacteria","p__Gemmatimonadetes","c__Gemmatimonadetes","o__NA","f__NA","g__NA","s__sp37629"]}},{"id":"seq36095","metadata":{"taxonomy":["k__Bacteria","p__Chloroflexi","c__NA","o__NA","f__NA","g__NA","s__sp21491"]}},{"id":"seq36099","metadata":{"taxonomy":["k__Bacteria","p__Actinobacteria","c__Thermoleophilia","o__Gaiellales","f__NA","g__NA","s__sp10836"]}},{"id":"seq36107","metadata":{"taxonomy":["k__Bacteria","p__Proteobacteria","c__Alphaproteobacteria","o__Sphingomonadales","f__Sphingomonadaceae","g__Sphingomonas","s__wittichii"]}},{"id":"seq36108","metadata":{"taxonomy":["k__Bacteria","p__Actinobacteria","c__Thermoleophilia","o__Solirubrobacterales","f__NA","g__NA","s__sp11029"]}},{"id":"seq36112","metadata":{"taxonomy":["k__Bacteria","p__Acidobacteria","c__Holophagae","o__NA","f__NA","g__NA","s__sp3985"]}},{"id":"seq36121","metadata":{"taxonomy":["k__Bacteria","p__Actinobacteria","c__Acidimicrobiia","o__Acidimicrobiales","f__NA","g__NA","s__sp4474"]}},{"id":"seq36124","metadata":{"taxonomy":["k__Bacteria","p__Bacteroidetes","c__Cytophagia","o__Cytophagales","f__Cytophagaceae","g__Adhaeribacter","s__sp15068"]}},{"id":"seq36125","metadata":{"taxonomy":["k__Bacteria","p__Proteobacteria","c__Alphaproteobacteria","o__Rhodospirillales","f__Acetobacteraceae","g__NA","s__sp45751"]}},{"id":"seq36127","metadata":{"taxonomy":["k__Bacteria","p__Actinobacteria","c__Nitriliruptoria","o__Euzebyales","f__Euzebyaceae","g__Euzebya","s__sp10613"]}},{"id":"seq36139","metadata":{"taxonomy":["k__Bacteria","p__Proteobacteria","c__Betaproteobacteria","o__NA","f__NA","g__NA","s__sp48056"]}},{"id":"seq36146","metadata":{"taxonomy":["k__Bacteria","p__Planctomycetes","c__Phycisphaerae","o__NA","f__NA","g__NA","s__sp41150"]}},{"id":"seq36147","metadata":{"taxonomy":["k__Bacteria","p__Actinobacteria","c__Actinobacteria","o__Pseudonocardiales","f__Pseudonocardiaceae","g__Crossiella","s__sp7967"]}},{"id":"seq36148","metadata":{"taxonomy":["k__Bacteria","p__Actinobacteria","c__Thermoleophilia","o__Solirubrobacterales","f__NA","g__NA","s__sp10990"]}},{"id":"seq36150","metadata":{"taxonomy":["k__Bacteria","p__Actinobacteria","c__Acidimicrobiia","o__Acidimicrobiales","f__NA","g__NA","s__sp4615"]}},{"id":"seq36152","metadata":{"taxonomy":["k__Bacteria","p__Acidobacteria","c__Acidobacteria","o__NA","f__NA","g__NA","s__sp3501-sp3619"]}},{"id":"seq36157","metadata":{"taxonomy":["k__Bacteria","p__Actinobacteria","c__Actinobacteria","o__Micromonosporales","f__Micromonosporaceae","g__Luedemannella","s__sp7439"]}},{"id":"seq36159","metadata":{"taxonomy":["k__Bacteria","p__Proteobacteria","c__Betaproteobacteria","o__Hydrogenophilales","f__Hydrogenophilaceae","g__Sulfuricella","s__sp49563-sp49567"]}},{"id":"seq36161","metadata":{"taxonomy":["k__Bacteria","p__Gemmatimonadetes","c__Gemmatimonadetes","o__Gemmatimonadales","f__Gemmatimonadaceae","g__NA","s__sp37927"]}},{"id":"seq36170","metadata":{"taxonomy":["k__Bacteria","p__Proteobacteria","c__Alphaproteobacteria","o__Rhodospirillales","f__Acetobacteraceae","g__Craurococcus","s__sp45578"]}},{"id":"seq36175","metadata":{"taxonomy":["k__Bacteria","p__Chloroflexi","c__Ardenticatenia","o__Ardenticatenales","f__NA","g__NA","s__sp20885"]}},{"id":"seq36178","metadata":{"taxonomy":["k__Bacteria","p__Actinobacteria","c__Thermoleophilia","o__Solirubrobacterales","f__NA","g__NA","s__sp11129"]}},{"id":"seq36179","metadata":{"taxonomy":["k__Bacteria","p__Gemmatimonadetes","c__Gemmatimonadetes","o__Gemmatimonadales","f__Gemmatimonadaceae","g__NA","s__sp37902"]}},{"id":"seq36182","metadata":{"taxonomy":["k__Bacteria","p__Acidobacteria","c__Acidobacteria","o__NA","f__NA","g__Blastocatella","s__sp2979"]}},{"id":"seq36190","metadata":{"taxonomy":["k__Bacteria","p__Actinobacteria","c__Actinobacteria","o__Frankiales","f__NA","g__NA","s__sp6162"]}},{"id":"seq36193","metadata":{"taxonomy":["k__Bacteria","p__Actinobacteria","c__Actinobacteria","o__Micromonosporales","f__Micromonosporaceae","g__Longispora","s__sp7430"]}},{"id":"seq36196","metadata":{"taxonomy":["k__Bacteria","p__Planctomycetes","c__Phycisphaerae","o__NA","f__NA","g__NA","s__sp41159"]}},{"id":"seq36197","metadata":{"taxonomy":["k__Bacteria","p__Proteobacteria","c__Alphaproteobacteria","o__Rhodospirillales","f__Acetobacteraceae","g__Craurococcus","s__sp45577"]}},{"id":"seq36198","metadata":{"taxonomy":["k__Bacteria","p__Proteobacteria","c__Alphaproteobacteria","o__Caulobacterales","f__Caulobacteraceae","g__Caulobacter","s__sp42766"]}},{"id":"seq36199","metadata":{"taxonomy":["k__Bacteria","p__Actinobacteria","c__Acidimicrobiia","o__Acidimicrobiales","f__NA","g__NA","s__sp4606"]}},{"id":"seq36206","metadata":{"taxonomy":["k__Bacteria","p__Chloroflexi","c__NA","o__NA","f__NA","g__NA","s__sp21486"]}},{"id":"seq36212","metadata":{"taxonomy":["k__Bacteria","p__Proteobacteria","c__Betaproteobacteria","o__NA","f__NA","g__NA","s__sp48056"]}},{"id":"seq36213","metadata":{"taxonomy":["k__Bacteria","p__Proteobacteria","c__Alphaproteobacteria","o__Sphingomonadales","f__Sphingomonadaceae","g__Sphingomonas","s__ginsengisoli"]}},{"id":"seq36216","metadata":{"taxonomy":["k__Bacteria","p__Actinobacteria","c__Actinobacteria","o__Streptosporangiales","f__Streptosporangiaceae","g__Thermoactinospora","s__sp10236"]}},{"id":"seq36217","metadata":{"taxonomy":["k__Bacteria","p__Acidobacteria","c__Acidobacteria","o__NA","f__NA","g__NA","s__sp3538"]}},{"id":"seq36220","metadata":{"taxonomy":["k__Bacteria","p__Actinobacteria","c__Actinobacteria","o__Frankiales","f__Geodermatophilaceae","g__Modestobacter","s__multiseptatus"]}},{"id":"seq36221","metadata":{"taxonomy":["k__Bacteria","p__Planctomycetes","c__Phycisphaerae","o__NA","f__NA","g__NA","s__sp41157"]}},{"id":"seq36226","metadata":{"taxonomy":["k__Bacteria","p__Planctomycetes","c__Planctomycetacia","o__Planctomycetales","f__Planctomycetaceae","g__NA","s__sp42254"]}},{"id":"seq36227","metadata":{"taxonomy":["k__Bacteria","p__Actinobacteria","c__Thermoleophilia","o__Solirubrobacterales","f__NA","g__NA","s__sp10967"]}},{"id":"seq36228","metadata":{"taxonomy":["k__Bacteria","p__Proteobacteria","c__Gammaproteobacteria","o__Pseudomonadales","f__Pseudomonadaceae","g__Pseudomonas","s__NA"]}},{"id":"seq36234","metadata":{"taxonomy":["k__Bacteria","p__Actinobacteria","c__Actinobacteria","o__Frankiales","f__Geodermatophilaceae","g__Modestobacter","s__marinus-versicolor"]}},{"id":"seq36236","metadata":{"taxonomy":["k__Bacteria","p__Armatimonadetes","c__NA","o__NA","f__NA","g__NA","s__sp11556"]}},{"id":"seq36246","metadata":{"taxonomy":["k__Bacteria","p__Acidobacteria","c__Acidobacteria","o__NA","f__NA","g__NA","s__sp3219"]}},{"id":"seq36249","metadata":{"taxonomy":["k__Bacteria","p__Acidobacteria","c__Acidobacteria","o__NA","f__NA","g__Blastocatella","s__sp2971-sp2985"]}},{"id":"seq36251","metadata":{"taxonomy":["k__Bacteria","p__Proteobacteria","c__Deltaproteobacteria","o__Desulfobacterales","f__Nitrospinaceae","g__NA","s__sp52391"]}},{"id":"seq36254","metadata":{"taxonomy":["k__Bacteria","p__Actinobacteria","c__NA","o__NA","f__NA","g__NA","s__sp10593"]}},{"id":"seq36255","metadata":{"taxonomy":["k__Bacteria","p__Proteobacteria","c__Deltaproteobacteria","o__Myxococcales","f__NA","g__NA","s__sp54244"]}},{"id":"seq36258","metadata":{"taxonomy":["k__Bacteria","p__Chloroflexi","c__Thermomicrobia","o__NA","f__NA","g__NA","s__sp21845"]}},{"id":"seq36259","metadata":{"taxonomy":["k__Bacteria","p__Proteobacteria","c__Alphaproteobacteria","o__Sphingomonadales","f__Sphingomonadaceae","g__Sphingomonas","s__sp47908"]}},{"id":"seq36260","metadata":{"taxonomy":["k__Bacteria","p__Proteobacteria","c__Alphaproteobacteria","o__Sphingomonadales","f__Sphingomonadaceae","g__Sphingomonas","s__sp47872"]}},{"id":"seq36268","metadata":{"taxonomy":["k__Bacteria","p__Actinobacteria","c__Thermoleophilia","o__Solirubrobacterales","f__NA","g__NA","s__sp10998-sp11009"]}},{"id":"seq36269","metadata":{"taxonomy":["k__Bacteria","p__Proteobacteria","c__Betaproteobacteria","o__Burkholderiales","f__Oxalobacteraceae","g__NA","s__sp49504"]}},{"id":"seq36270","metadata":{"taxonomy":["k__Bacteria","p__Actinobacteria","c__NA","o__NA","f__NA","g__NA","s__sp10781"]}},{"id":"seq36274","metadata":{"taxonomy":["k__Bacteria","p__Actinobacteria","c__Thermoleophilia","o__Solirubrobacterales","f__Solirubrobacteraceae","g__Solirubrobacter","s__sp11101"]}},{"id":"seq36279","metadata":{"taxonomy":["k__Bacteria","p__Actinobacteria","c__Actinobacteria","o__Streptosporangiales","f__Thermomonosporaceae","g__Actinomadura","s__bangladeshensis"]}},{"id":"seq36281","metadata":{"taxonomy":["k__Bacteria","p__Proteobacteria","c__Alphaproteobacteria","o__Rhodospirillales","f__Rhodospirillaceae","g__Azospirillum","s__sp45979"]}},{"id":"seq36290","metadata":{"taxonomy":["k__Bacteria","p__Actinobacteria","c__Actinobacteria","o__Micrococcales","f__Intrasporangiaceae","g__Aquipuribacter","s__hungaricus"]}},{"id":"seq36295","metadata":{"taxonomy":["k__Bacteria","p__Proteobacteria","c__Alphaproteobacteria","o__Sphingomonadales","f__Sphingomonadaceae","g__Sphingomonas","s__sp47855-sp47889"]}},{"id":"seq36296","metadata":{"taxonomy":["k__Bacteria","p__Firmicutes","c__Bacilli","o__Bacillales","f__Bacillaceae","g__Bacillus","s__pocheonensis"]}},{"id":"seq36297","metadata":{"taxonomy":["k__Bacteria","p__Proteobacteria","c__Gammaproteobacteria","o__Xanthomonadales","f__NA","g__Steroidobacter","s__agariperforans"]}},{"id":"seq36299","metadata":{"taxonomy":["k__Bacteria","p__Proteobacteria","c__Gammaproteobacteria","o__Enterobacteriales","f__Enterobacteriaceae","g__Cedecea","s__davisae"]}},{"id":"seq36300","metadata":{"taxonomy":["k__Bacteria","p__Bacteroidetes","c__Sphingobacteriia","o__Sphingobacteriales","f__Chitinophagaceae","g__Parasegetibacter","s__terrae"]}},{"id":"seq36302","metadata":{"taxonomy":["k__Bacteria","p__Actinobacteria","c__Thermoleophilia","o__Solirubrobacterales","f__NA","g__NA","s__sp10972"]}},{"id":"seq36303","metadata":{"taxonomy":["k__Bacteria","p__Deinococcus-Thermus","c__Deinococci","o__Deinococcales","f__Deinococcaceae","g__Deinococcus","s__ficus"]}},{"id":"seq36304","metadata":{"taxonomy":["k__Bacteria","p__Actinobacteria","c__Actinobacteria","o__Frankiales","f__Geodermatophilaceae","g__Geodermatophilus","s__arenarius-sp6165"]}},{"id":"seq36308","metadata":{"taxonomy":["k__Bacteria","p__Firmicutes","c__Bacilli","o__Bacillales","f__Family XII","g__Exiguobacterium","s__enclense"]}},{"id":"seq36309","metadata":{"taxonomy":["k__Bacteria","p__Actinobacteria","c__Actinobacteria","o__Micromonosporales","f__Micromonosporaceae","g__Actinoplanes","s__capillaceus-octamycinicus"]}},{"id":"seq36310","metadata":{"taxonomy":["k__Bacteria","p__Proteobacteria","c__Alphaproteobacteria","o__Rhodobacterales","f__Rhodobacteraceae","g__Rubellimicrobium","s__sp45105"]}},{"id":"seq36311","metadata":{"taxonomy":["k__Bacteria","p__Actinobacteria","c__Thermoleophilia","o__Solirubrobacterales","f__NA","g__NA","s__sp11062"]}},{"id":"seq36315","metadata":{"taxonomy":["k__Bacteria","p__Proteobacteria","c__Alphaproteobacteria","o__Rhodospirillales","f__Acetobacteraceae","g__Craurococcus","s__sp45577"]}},{"id":"seq36316","metadata":{"taxonomy":["k__Bacteria","p__Actinobacteria","c__Actinobacteria","o__Micromonosporales","f__Micromonosporaceae","g__NA","s__NA"]}},{"id":"seq36324","metadata":{"taxonomy":["k__Bacteria","p__Chloroflexi","c__NA","o__NA","f__NA","g__NA","s__sp21493"]}},{"id":"seq36326","metadata":{"taxonomy":["k__Bacteria","p__Acidobacteria","c__Acidobacteria","o__NA","f__NA","g__Bryobacter","s__sp2528"]}},{"id":"seq36329","metadata":{"taxonomy":["k__Bacteria","p__Acidobacteria","c__Holophagae","o__NA","f__NA","g__NA","s__sp4007"]}},{"id":"seq36331","metadata":{"taxonomy":["k__Bacteria","p__Chloroflexi","c__Thermomicrobia","o__NA","f__NA","g__NA","s__sp21839"]}},{"id":"seq36333","metadata":{"taxonomy":["k__Bacteria","p__Proteobacteria","c__Deltaproteobacteria","o__NA","f__NA","g__NA","s__sp53296"]}},{"id":"seq36335","metadata":{"taxonomy":["k__Bacteria","p__Proteobacteria","c__Alphaproteobacteria","o__Sphingomonadales","f__Sphingomonadaceae","g__Sphingomonas","s__laterariae"]}},{"id":"seq36337","metadata":{"taxonomy":["None","NA","NA","NA","NA","NA","NA"]}},{"id":"seq36339","metadata":{"taxonomy":["k__Bacteria","p__Proteobacteria","c__Alphaproteobacteria","o__Rhizobiales","f__Methylobacteriaceae","g__Microvirga","s__sp43908"]}},{"id":"seq36340","metadata":{"taxonomy":["k__Bacteria","p__Acidobacteria","c__Acidobacteria","o__NA","f__NA","g__NA","s__sp2871"]}},{"id":"seq36347","metadata":{"taxonomy":["k__Bacteria","p__Gemmatimonadetes","c__Gemmatimonadetes","o__NA","f__NA","g__NA","s__sp37590"]}},{"id":"seq36351","metadata":{"taxonomy":["k__Bacteria","p__Gemmatimonadetes","c__Gemmatimonadetes","o__Gemmatimonadales","f__Gemmatimonadaceae","g__NA","s__sp37959"]}},{"id":"seq36352","metadata":{"taxonomy":["k__Bacteria","p__Actinobacteria","c__Actinobacteria","o__Pseudonocardiales","f__Pseudonocardiaceae","g__Pseudonocardia","s__saturnea"]}},{"id":"seq36353","metadata":{"taxonomy":["k__Bacteria","p__Saccharibacteria","c__NA","o__NA","f__NA","g__NA","s__sp66037"]}},{"id":"seq36354","metadata":{"taxonomy":["k__Bacteria","p__Proteobacteria","c__Betaproteobacteria","o__Burkholderiales","f__Oxalobacteraceae","g__NA","s__sp49516"]}},{"id":"seq36355","metadata":{"taxonomy":["k__Bacteria","p__Actinobacteria","c__Thermoleophilia","o__Gaiellales","f__NA","g__NA","s__sp10872"]}},{"id":"seq36356","metadata":{"taxonomy":["k__Bacteria","p__Bacteroidetes","c__Bacteroidia","o__Bacteroidales","f__Porphyromonadaceae","g__Porphyromonas","s__catoniae-sp13380"]}},{"id":"seq36358","metadata":{"taxonomy":["None","NA","NA","NA","NA","NA","NA"]}},{"id":"seq36359","metadata":{"taxonomy":["k__Bacteria","p__Actinobacteria","c__Actinobacteria","o__Micrococcales","f__Micrococcaceae","g__Rothia","s__amarae"]}},{"id":"seq36360","metadata":{"taxonomy":["k__Bacteria","p__Firmicutes","c__Clostridia","o__Clostridiales","f__Ruminococcaceae","g__Anaerotruncus","s__sp34440"]}},{"id":"seq36361","metadata":{"taxonomy":["k__Bacteria","p__Planctomycetes","c__Planctomycetacia","o__Planctomycetales","f__Planctomycetaceae","g__Gemmata","s__sp41510"]}},{"id":"seq36362","metadata":{"taxonomy":["k__Bacteria","p__Actinobacteria","c__Actinobacteria","o__Streptomycetales","f__Streptomycetaceae","g__Streptomyces","s__hebeiensis"]}},{"id":"seq36363","metadata":{"taxonomy":["k__Bacteria","p__Acidobacteria","c__Acidobacteria","o__NA","f__NA","g__NA","s__sp3274"]}},{"id":"seq36365","metadata":{"taxonomy":["k__Bacteria","p__Planctomycetes","c__Phycisphaerae","o__NA","f__NA","g__NA","s__sp41137"]}},{"id":"seq36367","metadata":{"taxonomy":["k__Bacteria","p__Firmicutes","c__Bacilli","o__Bacillales","f__Paenibacillaceae","g__Paenibacillus","s__aestuarii-sp27259"]}},{"id":"seq36368","metadata":{"taxonomy":["k__Bacteria","p__Bacteroidetes","c__Cytophagia","o__Cytophagales","f__Cytophagaceae","g__Nibribacter","s__sp15267"]}},{"id":"seq36370","metadata":{"taxonomy":["k__Bacteria","p__Acidobacteria","c__Acidobacteria","o__NA","f__NA","g__Blastocatella","s__sp2984"]}},{"id":"seq36373","metadata":{"taxonomy":["None","NA","NA","NA","NA","NA","NA"]}},{"id":"seq36376","metadata":{"taxonomy":["k__Bacteria","p__Actinobacteria","c__Thermoleophilia","o__Solirubrobacterales","f__Solirubrobacteraceae","g__Solirubrobacter","s__sp11099-sp11113"]}},{"id":"seq36377","metadata":{"taxonomy":["k__Bacteria","p__Actinobacteria","c__Actinobacteria","o__Pseudonocardiales","f__Pseudonocardiaceae","g__Pseudonocardia","s__aurantiaca"]}},{"id":"seq36378","metadata":{"taxonomy":["k__Bacteria","p__Actinobacteria","c__Actinobacteria","o__Corynebacteriales","f__Mycobacteriaceae","g__Mycobacterium","s__brisbanense-smegmatis-sp5571"]}},{"id":"seq36379","metadata":{"taxonomy":["k__Bacteria","p__Actinobacteria","c__Thermoleophilia","o__Gaiellales","f__Gaiellaceae","g__Gaiella","s__sp10783-sp10811"]}},{"id":"seq36380","metadata":{"taxonomy":["k__Bacteria","p__Actinobacteria","c__Thermoleophilia","o__Solirubrobacterales","f__Patulibacteraceae","g__Patulibacter","s__sp11031-sp11036-sp11076"]}},{"id":"seq36384","metadata":{"taxonomy":["k__Bacteria","p__Bacteroidetes","c__Cytophagia","o__Cytophagales","f__Cytophagaceae","g__Adhaeribacter","s__sp15082"]}},{"id":"seq36398","metadata":{"taxonomy":["k__Bacteria","p__Actinobacteria","c__Thermoleophilia","o__Solirubrobacterales","f__NA","g__NA","s__sp11031"]}},{"id":"seq36400","metadata":{"taxonomy":["k__Bacteria","p__Proteobacteria","c__Betaproteobacteria","o__NA","f__NA","g__NA","s__sp50684"]}},{"id":"seq36402","metadata":{"taxonomy":["k__Bacteria","p__Chloroflexi","c__Thermomicrobia","o__NA","f__NA","g__NA","s__sp21839"]}},{"id":"seq36413","metadata":{"taxonomy":["k__Bacteria","p__Bacteroidetes","c__Sphingobacteriia","o__Sphingobacteriales","f__Sphingobacteriaceae","g__Sphingobacterium","s__cladoniae-multivorum"]}},{"id":"seq36414","metadata":{"taxonomy":["k__Bacteria","p__Planctomycetes","c__Planctomycetacia","o__Planctomycetales","f__Planctomycetaceae","g__NA","s__sp42446"]}},{"id":"seq36415","metadata":{"taxonomy":["k__Bacteria","p__Armatimonadetes","c__NA","o__NA","f__NA","g__NA","s__sp11582"]}},{"id":"seq36422","metadata":{"taxonomy":["k__Bacteria","p__Bacteroidetes","c__Sphingobacteriia","o__Sphingobacteriales","f__Chitinophagaceae","g__Segetibacter","s__sp18309"]}},{"id":"seq36425","metadata":{"taxonomy":["k__Bacteria","p__Bacteroidetes","c__Sphingobacteriia","o__Sphingobacteriales","f__Sphingobacteriaceae","g__Mucilaginibacter","s__calamicampi-sp19089-ximonensis"]}},{"id":"seq36432","metadata":{"taxonomy":["k__Bacteria","p__Proteobacteria","c__Deltaproteobacteria","o__Bdellovibrionales","f__Bdellovibrionaceae","g__Bdellovibrio","s__sp50977"]}},{"id":"seq36434","metadata":{"taxonomy":["k__Bacteria","p__Actinobacteria","c__Actinobacteria","o__Micromonosporales","f__Micromonosporaceae","g__Rhizocola","s__hellebori"]}},{"id":"seq36437","metadata":{"taxonomy":["None","NA","NA","NA","NA","NA","NA"]}},{"id":"seq36441","metadata":{"taxonomy":["k__Bacteria","p__Actinobacteria","c__Actinobacteria","o__Propionibacteriales","f__Nocardioidaceae","g__Nocardioides","s__sp7677"]}},{"id":"seq36444","metadata":{"taxonomy":["k__Bacteria","p__Chloroflexi","c__Ktedonobacteria","o__NA","f__NA","g__NA","s__sp21507-sp21510"]}},{"id":"seq36447","metadata":{"taxonomy":["k__Bacteria","p__Proteobacteria","c__Deltaproteobacteria","o__Myxococcales","f__Polyangiaceae","g__NA","s__sp54043"]}},{"id":"seq36449","metadata":{"taxonomy":["k__Bacteria","p__Verrucomicrobia","c__Spartobacteria","o__Chthoniobacterales","f__NA","g__NA","s__sp69107"]}},{"id":"seq36451","metadata":{"taxonomy":["k__Bacteria","p__Actinobacteria","c__Actinobacteria","o__Micrococcales","f__Brevibacteriaceae","g__Brevibacterium","s__linens"]}},{"id":"seq36452","metadata":{"taxonomy":["k__Bacteria","p__Proteobacteria","c__Alphaproteobacteria","o__Sphingomonadales","f__Sphingomonadaceae","g__Novosphingobium","s__sp47602"]}},{"id":"seq36453","metadata":{"taxonomy":["k__Bacteria","p__Actinobacteria","c__Actinobacteria","o__Propionibacteriales","f__Nocardioidaceae","g__Nocardioides","s__alpinus"]}},{"id":"seq36456","metadata":{"taxonomy":["k__Bacteria","p__Cyanobacteria","c__NA","o__NA","f__NA","g__NA","s__sp23642"]}},{"id":"seq36458","metadata":{"taxonomy":["k__Bacteria","p__Acidobacteria","c__Acidobacteria","o__NA","f__NA","g__NA","s__sp2748"]}},{"id":"seq36460","metadata":{"taxonomy":["k__Bacteria","p__Chloroflexi","c__NA","o__NA","f__NA","g__NA","s__sp21452"]}},{"id":"seq36462","metadata":{"taxonomy":["k__Bacteria","p__Planctomycetes","c__Phycisphaerae","o__NA","f__NA","g__NA","s__sp41150"]}},{"id":"seq36464","metadata":{"taxonomy":["k__Bacteria","p__Chloroflexi","c__Chloroflexia","o__Kallotenuales","f__NA","g__NA","s__sp21221"]}},{"id":"seq36465","metadata":{"taxonomy":["k__Bacteria","p__Proteobacteria","c__Gammaproteobacteria","o__Enterobacteriales","f__Enterobacteriaceae","g__Salmonella","s__enterica"]}},{"id":"seq36467","metadata":{"taxonomy":["k__Bacteria","p__Actinobacteria","c__Thermoleophilia","o__Gaiellales","f__Gaiellaceae","g__Gaiella","s__sp10784"]}},{"id":"seq36468","metadata":{"taxonomy":["k__Bacteria","p__Actinobacteria","c__Thermoleophilia","o__Gaiellales","f__NA","g__NA","s__sp10876"]}},{"id":"seq36469","metadata":{"taxonomy":["k__Bacteria","p__Actinobacteria","c__Actinobacteria","o__Frankiales","f__Frankiaceae","g__Jatrophihabitans","s__sp6042-sp6045"]}},{"id":"seq36474","metadata":{"taxonomy":["k__Bacteria","p__Fibrobacteres","c__Fibrobacteria","o__Fibrobacterales","f__NA","g__NA","s__sp24396"]}},{"id":"seq36478","metadata":{"taxonomy":["k__Bacteria","p__Proteobacteria","c__Betaproteobacteria","o__Burkholderiales","f__Oxalobacteraceae","g__NA","s__sp49494"]}},{"id":"seq36480","metadata":{"taxonomy":["k__Bacteria","p__Planctomycetes","c__Phycisphaerae","o__NA","f__NA","g__NA","s__sp41180"]}},{"id":"seq36488","metadata":{"taxonomy":["k__Bacteria","p__Bacteroidetes","c__Cytophagia","o__Cytophagales","f__Cytophagaceae","g__Adhaeribacter","s__sp15069"]}},{"id":"seq36492","metadata":{"taxonomy":["k__Bacteria","p__Actinobacteria","c__Acidimicrobiia","o__Acidimicrobiales","f__NA","g__NA","s__sp4639"]}},{"id":"seq36494","metadata":{"taxonomy":["k__Bacteria","p__Acidobacteria","c__Holophagae","o__NA","f__NA","g__NA","s__sp3976"]}},{"id":"seq36496","metadata":{"taxonomy":["k__Bacteria","p__Actinobacteria","c__Actinobacteria","o__Streptomycetales","f__Streptomycetaceae","g__Streptomyces","s__NA"]}},{"id":"seq36499","metadata":{"taxonomy":["k__Bacteria","p__Planctomycetes","c__Planctomycetacia","o__Planctomycetales","f__Planctomycetaceae","g__NA","s__sp42446"]}},{"id":"seq36501","metadata":{"taxonomy":["k__Bacteria","p__Planctomycetes","c__Planctomycetacia","o__Planctomycetales","f__Planctomycetaceae","g__NA","s__sp42495"]}},{"id":"seq36505","metadata":{"taxonomy":["k__Bacteria","p__Acidobacteria","c__Acidobacteria","o__NA","f__NA","g__NA","s__sp2948"]}},{"id":"seq36506","metadata":{"taxonomy":["k__Bacteria","p__Firmicutes","c__Bacilli","o__Bacillales","f__Bacillaceae","g__Bacillus","s__circulans"]}},{"id":"seq36509","metadata":{"taxonomy":["k__Bacteria","p__Chloroflexi","c__NA","o__NA","f__NA","g__NA","s__sp21493"]}},{"id":"seq36511","metadata":{"taxonomy":["k__Bacteria","p__Proteobacteria","c__Alphaproteobacteria","o__Rhodospirillales","f__NA","g__*Alysiosphaera","s__sp46516"]}},{"id":"seq36513","metadata":{"taxonomy":["k__Bacteria","p__Planctomycetes","c__Planctomycetacia","o__Planctomycetales","f__Planctomycetaceae","g__Singulisphaera","s__sp42092"]}},{"id":"seq36517","metadata":{"taxonomy":["k__Bacteria","p__Actinobacteria","c__Actinobacteria","o__Streptosporangiales","f__Nocardiopsaceae","g__Streptomonospora","s__sp10147"]}},{"id":"seq36519","metadata":{"taxonomy":["k__Bacteria","p__Acidobacteria","c__Holophagae","o__NA","f__NA","g__NA","s__sp3741"]}},{"id":"seq36520","metadata":{"taxonomy":["k__Bacteria","p__Acidobacteria","c__Acidobacteria","o__NA","f__NA","g__Blastocatella","s__sp3028"]}},{"id":"seq36521","metadata":{"taxonomy":["None","NA","NA","NA","NA","NA","NA"]}},{"id":"seq36525","metadata":{"taxonomy":["k__Bacteria","p__Planctomycetes","c__Planctomycetacia","o__Planctomycetales","f__Planctomycetaceae","g__NA","s__sp42503"]}},{"id":"seq36527","metadata":{"taxonomy":["k__Bacteria","p__Actinobacteria","c__Rubrobacteria","o__Rubrobacterales","f__Rubrobacteriaceae","g__Rubrobacter","s__sp10749"]}},{"id":"seq36529","metadata":{"taxonomy":["k__Bacteria","p__Actinobacteria","c__Actinobacteria","o__Micrococcales","f__Micrococcaceae","g__Arthrobacter","s__sp7068-sp7074-sp7079"]}},{"id":"seq36530","metadata":{"taxonomy":["None","NA","NA","NA","NA","NA","NA"]}},{"id":"seq36533","metadata":{"taxonomy":["k__Bacteria","p__Planctomycetes","c__Planctomycetacia","o__Planctomycetales","f__Planctomycetaceae","g__Gemmata","s__sp41510"]}},{"id":"seq36538","metadata":{"taxonomy":["k__Bacteria","p__Bacteroidetes","c__Sphingobacteriia","o__Sphingobacteriales","f__Chitinophagaceae","g__Segetibacter","s__sp18306-sp18308"]}},{"id":"seq36539","metadata":{"taxonomy":["k__Bacteria","p__Proteobacteria","c__Betaproteobacteria","o__Burkholderiales","f__Oxalobacteraceae","g__Massilia","s__sp49417"]}},{"id":"seq36542","metadata":{"taxonomy":["k__Bacteria","p__Acidobacteria","c__Holophagae","o__NA","f__NA","g__NA","s__sp3947"]}},{"id":"seq36546","metadata":{"taxonomy":["k__Bacteria","p__Chloroflexi","c__Chloroflexia","o__Chloroflexales","f__Roseiflexaceae","g__Roseiflexus","s__sp21197"]}},{"id":"seq36547","metadata":{"taxonomy":["k__Bacteria","p__Firmicutes","c__Clostridia","o__Clostridiales","f__Ruminococcaceae","g__NA","s__sp35601"]}},{"id":"seq36549","metadata":{"taxonomy":["k__Bacteria","p__Bacteroidetes","c__Cytophagia","o__Cytophagales","f__Cytophagaceae","g__Rufibacter","s__sp15347"]}},{"id":"seq36551","metadata":{"taxonomy":["k__Bacteria","p__Proteobacteria","c__Alphaproteobacteria","o__Rhizobiales","f__Brucellaceae","g__Brucella-Ochrobactrum","s__NA"]}},{"id":"seq36553","metadata":{"taxonomy":["k__Bacteria","p__Actinobacteria","c__Actinobacteria","o__Streptomycetales","f__Streptomycetaceae","g__Streptomyces","s__drozdowiczii-piomogenus-sudanensis"]}},{"id":"seq36554","metadata":{"taxonomy":["k__Bacteria","p__Actinobacteria","c__Actinobacteria","o__Streptomycetales","f__Streptomycetaceae","g__Streptomyces","s__NA"]}},{"id":"seq36555","metadata":{"taxonomy":["k__Bacteria","p__Actinobacteria","c__Thermoleophilia","o__Gaiellales","f__NA","g__NA","s__sp10951"]}},{"id":"seq36557","metadata":{"taxonomy":["k__Bacteria","p__Acidobacteria","c__Acidobacteria","o__NA","f__NA","g__NA","s__sp3243"]}},{"id":"seq36559","metadata":{"taxonomy":["k__Bacteria","p__Actinobacteria","c__Actinobacteria","o__Corynebacteriales","f__Mycobacteriaceae","g__Mycobacterium","s__NA"]}},{"id":"seq36561","metadata":{"taxonomy":["k__Bacteria","p__Proteobacteria","c__Alphaproteobacteria","o__Rhodospirillales","f__Acetobacteraceae","g__Roseomonas","s__sp45714"]}},{"id":"seq36562","metadata":{"taxonomy":["k__Bacteria","p__Actinobacteria","c__Actinobacteria","o__Micrococcales","f__Micrococcaceae","g__Rothia","s__mucilaginosa"]}},{"id":"seq36570","metadata":{"taxonomy":["k__Bacteria","p__Actinobacteria","c__Actinobacteria","o__Frankiales","f__Geodermatophilaceae","g__Geodermatophilus","s__siccatus"]}},{"id":"seq36574","metadata":{"taxonomy":["k__Bacteria","p__Planctomycetes","c__Planctomycetacia","o__Planctomycetales","f__Planctomycetaceae","g__NA","s__sp42428"]}},{"id":"seq36575","metadata":{"taxonomy":["k__Bacteria","p__Planctomycetes","c__Phycisphaerae","o__NA","f__NA","g__NA","s__sp41144"]}},{"id":"seq36577","metadata":{"taxonomy":["k__Bacteria","p__Proteobacteria","c__Alphaproteobacteria","o__Rhodospirillales","f__Acetobacteraceae","g__NA","s__sp45738"]}},{"id":"seq36578","metadata":{"taxonomy":["k__Bacteria","p__Actinobacteria","c__Actinobacteria","o__Propionibacteriales","f__Nocardioidaceae","g__Nocardioides","s__halotolerans"]}},{"id":"seq36581","metadata":{"taxonomy":["k__Bacteria","p__Actinobacteria","c__NA","o__NA","f__NA","g__NA","s__sp10769"]}},{"id":"seq36585","metadata":{"taxonomy":["k__Archaea","p__Euryarchaeota","c__Thermoplasmata","o__Thermoplasmatales","f__Marine Group II","g__NA","s__sp1231"]}},{"id":"seq36586","metadata":{"taxonomy":["k__Bacteria","p__Acidobacteria","c__Acidobacteria","o__NA","f__NA","g__NA","s__sp2849"]}},{"id":"seq36589","metadata":{"taxonomy":["k__Bacteria","p__Bacteroidetes","c__Cytophagia","o__Cytophagales","f__Cytophagaceae","g__Hymenobacter","s__sp15233"]}},{"id":"seq36591","metadata":{"taxonomy":["k__Bacteria","p__Proteobacteria","c__Alphaproteobacteria","o__Sphingomonadales","f__NA","g__bacterium","s__sp47455"]}},{"id":"seq36594","metadata":{"taxonomy":["k__Bacteria","p__Acidobacteria","c__Acidobacteria","o__NA","f__NA","g__NA","s__sp2954"]}},{"id":"seq36595","metadata":{"taxonomy":["k__Bacteria","p__Chloroflexi","c__Chloroflexia","o__Kallotenuales","f__NA","g__NA","s__sp21223"]}},{"id":"seq36597","metadata":{"taxonomy":["None","NA","NA","NA","NA","NA","NA"]}},{"id":"seq36602","metadata":{"taxonomy":["k__Bacteria","p__Bacteroidetes","c__Sphingobacteriia","o__Sphingobacteriales","f__Chitinophagaceae","g__Flavisolibacter","s__ginsengisoli-sp18183-sp18213"]}},{"id":"seq36604","metadata":{"taxonomy":["k__Bacteria","p__Acidobacteria","c__Holophagae","o__NA","f__NA","g__NA","s__sp3974"]}},{"id":"seq36606","metadata":{"taxonomy":["k__Bacteria","p__Actinobacteria","c__Actinobacteria","o__Streptomycetales","f__Streptomycetaceae","g__Streptomyces","s__bluensis"]}},{"id":"seq36607","metadata":{"taxonomy":["k__Bacteria","p__Actinobacteria","c__Rubrobacteria","o__Rubrobacterales","f__Rubrobacteriaceae","g__Rubrobacter","s__sp10743"]}},{"id":"seq36610","metadata":{"taxonomy":["k__Bacteria","p__Armatimonadetes","c__NA","o__NA","f__NA","g__NA","s__sp11678"]}},{"id":"seq36612","metadata":{"taxonomy":["k__Bacteria","p__Proteobacteria","c__Alphaproteobacteria","o__Rhodobacterales","f__Rhodobacteraceae","g__Paracocccus","s__sp44863"]}},{"id":"seq36616","metadata":{"taxonomy":["k__Bacteria","p__Actinobacteria","c__Actinobacteria","o__Pseudonocardiales","f__Pseudonocardiaceae","g__Actinomycetospora","s__sp7853"]}},{"id":"seq36617","metadata":{"taxonomy":["k__Bacteria","p__Proteobacteria","c__Alphaproteobacteria","o__Sphingomonadales","f__Sphingomonadaceae","g__Sphingomonas","s__sp47842"]}},{"id":"seq36618","metadata":{"taxonomy":["k__Bacteria","p__Proteobacteria","c__Alphaproteobacteria","o__Rhizobiales","f__NA","g__Nordella","s__sp44376"]}},{"id":"seq36621","metadata":{"taxonomy":["k__Bacteria","p__Acidobacteria","c__Acidobacteria","o__NA","f__NA","g__NA","s__sp2931"]}},{"id":"seq36623","metadata":{"taxonomy":["k__Bacteria","p__Proteobacteria","c__Betaproteobacteria","o__Burkholderiales","f__Oxalobacteraceae","g__Massilia","s__aerilata-consociata"]}},{"id":"seq36624","metadata":{"taxonomy":["k__Bacteria","p__Acidobacteria","c__Acidobacteria","o__NA","f__NA","g__NA","s__sp3435"]}},{"id":"seq36626","metadata":{"taxonomy":["k__Bacteria","p__Chloroflexi","c__Chloroflexia","o__Kallotenuales","f__NA","g__NA","s__sp21229"]}},{"id":"seq36628","metadata":{"taxonomy":["k__Bacteria","p__Actinobacteria","c__Actinobacteria","o__Frankiales","f__Geodermatophilaceae","g__Geodermatophilus","s__nigrescens-saharensis"]}},{"id":"seq36631","metadata":{"taxonomy":["k__Bacteria","p__Proteobacteria","c__Alphaproteobacteria","o__Rhodospirillales","f__Acetobacteraceae","g__NA","s__sp45746"]}},{"id":"seq36632","metadata":{"taxonomy":["k__Bacteria","p__Actinobacteria","c__Actinobacteria","o__Frankiales","f__NA","g__NA","s__sp6163"]}},{"id":"seq36639","metadata":{"taxonomy":["k__Bacteria","p__Proteobacteria","c__Betaproteobacteria","o__Burkholderiales","f__Comamonadaceae","g__NA","s__sp49259"]}},{"id":"seq36640","metadata":{"taxonomy":["k__Bacteria","p__Proteobacteria","c__Deltaproteobacteria","o__Myxococcales","f__Myxococcaceae","g__Aggregicoccus","s__edonensis"]}},{"id":"seq36642","metadata":{"taxonomy":["k__Bacteria","p__Proteobacteria","c__Deltaproteobacteria","o__Myxococcales","f__Nannocystaceae","g__Nannocystis","s__exedens-pusilla"]}},{"id":"seq36646","metadata":{"taxonomy":["k__Bacteria","p__Acidobacteria","c__Acidobacteria","o__NA","f__NA","g__NA","s__sp2868"]}},{"id":"seq36649","metadata":{"taxonomy":["k__Bacteria","p__Actinobacteria","c__Actinobacteria","o__Corynebacteriales","f__Dietziaceae","g__Dietzia","s__maris"]}},{"id":"seq36653","metadata":{"taxonomy":["k__Bacteria","p__Firmicutes","c__Clostridia","o__Clostridiales","f__Lachnospiraceae","g__Blautia","s__sp32038"]}},{"id":"seq36660","metadata":{"taxonomy":["k__Bacteria","p__Proteobacteria","c__Gammaproteobacteria","o__Xanthomonadales","f__Xanthomonadaceae","g__Stenotrophomonas","s__maltophilia"]}},{"id":"seq36662","metadata":{"taxonomy":["k__Bacteria","p__Gemmatimonadetes","c__Gemmatimonadetes","o__Gemmatimonadales","f__Gemmatimonadaceae","g__NA","s__sp37966"]}},{"id":"seq36663","metadata":{"taxonomy":["k__Bacteria","p__Actinobacteria","c__Actinobacteria","o__Corynebacteriales","f__NA","g__NA","s__NA"]}},{"id":"seq36665","metadata":{"taxonomy":["k__Bacteria","p__Bacteroidetes","c__Cytophagia","o__Cytophagales","f__Cytophagaceae","g__Hymenobacter","s__ocellatus"]}},{"id":"seq36671","metadata":{"taxonomy":["k__Bacteria","p__Actinobacteria","c__Actinobacteria","o__Propionibacteriales","f__Nocardioidaceae","g__Nocardioides","s__aquiterrae"]}},{"id":"seq36673","metadata":{"taxonomy":["k__Bacteria","p__Actinobacteria","c__Actinobacteria","o__Propionibacteriales","f__Nocardioidaceae","g__Nocardioides","s__dilutus"]}},{"id":"seq36676","metadata":{"taxonomy":["k__Bacteria","p__Actinobacteria","c__Actinobacteria","o__Frankiales","f__Geodermatophilaceae","g__Blastococcus","s__jejuensis"]}},{"id":"seq36677","metadata":{"taxonomy":["k__Bacteria","p__Cyanobacteria","c__Chloroplast","o__Chionographis japonica","f__Chionographis japonica","g__Chionographis","s__japonica"]}},{"id":"seq36679","metadata":{"taxonomy":["k__Bacteria","p__Planctomycetes","c__Planctomycetacia","o__Planctomycetales","f__Planctomycetaceae","g__NA","s__sp42206"]}},{"id":"seq36680","metadata":{"taxonomy":["k__Bacteria","p__Actinobacteria","c__Actinobacteria","o__Propionibacteriales","f__Propionibacteriaceae","g__Friedmanniella","s__lacustris"]}},{"id":"seq36682","metadata":{"taxonomy":["k__Bacteria","p__Firmicutes","c__Bacilli","o__Bacillales","f__Paenibacillaceae","g__Paenibacillus","s__frigoriresistens"]}},{"id":"seq36688","metadata":{"taxonomy":["k__Bacteria","p__Actinobacteria","c__Thermoleophilia","o__Solirubrobacterales","f__Solirubrobacteraceae","g__Solirubrobacter","s__sp11099-sp11113"]}},{"id":"seq36691","metadata":{"taxonomy":["None","NA","NA","NA","NA","NA","NA"]}},{"id":"seq36695","metadata":{"taxonomy":["k__Bacteria","p__Actinobacteria","c__Actinobacteria","o__Streptomycetales","f__Streptomycetaceae","g__Streptomyces","s__NA"]}},{"id":"seq36699","metadata":{"taxonomy":["k__Bacteria","p__Actinobacteria","c__Actinobacteria","o__Streptosporangiales","f__Streptosporangiaceae","g__Nonomuraea","s__roseola"]}},{"id":"seq36702","metadata":{"taxonomy":["k__Bacteria","p__Proteobacteria","c__Alphaproteobacteria","o__Rhodospirillales","f__Acetobacteraceae","g__Craurococcus","s__sp45580-sp45747"]}},{"id":"seq36703","metadata":{"taxonomy":["k__Bacteria","p__Actinobacteria","c__Actinobacteria","o__Micrococcales","f__Bogoriellaceae","g__Bogoriella","s__sp6234"]}},{"id":"seq36709","metadata":{"taxonomy":["k__Bacteria","p__Actinobacteria","c__Rubrobacteria","o__Rubrobacterales","f__Rubrobacteriaceae","g__Rubrobacter","s__sp10763"]}},{"id":"seq36715","metadata":{"taxonomy":["k__Bacteria","p__Actinobacteria","c__NA","o__NA","f__NA","g__NA","s__sp10594"]}},{"id":"seq36725","metadata":{"taxonomy":["k__Bacteria","p__Proteobacteria","c__Alphaproteobacteria","o__Rhodospirillales","f__Acetobacteraceae","g__Roseomonas","s__sp45714-sp45715"]}},{"id":"seq36726","metadata":{"taxonomy":["k__Bacteria","p__Gemmatimonadetes","c__Gemmatimonadetes","o__Gemmatimonadales","f__Gemmatimonadaceae","g__Gemmatimonas","s__sp37851"]}},{"id":"seq36727","metadata":{"taxonomy":["k__Bacteria","p__Proteobacteria","c__Betaproteobacteria","o__Nitrosomonadales","f__Nitrosomonadaceae","g__Nitrosomonas","s__sp50147"]}},{"id":"seq36731","metadata":{"taxonomy":["k__Bacteria","p__Planctomycetes","c__Planctomycetacia","o__Planctomycetales","f__Planctomycetaceae","g__Planctomyces","s__sp41894"]}},{"id":"seq36741","metadata":{"taxonomy":["k__Bacteria","p__Firmicutes","c__Clostridia","o__Clostridiales","f__Ruminococcaceae","g__Hydrogenoanaerobacterium","s__sp34616"]}},{"id":"seq36743","metadata":{"taxonomy":["k__Bacteria","p__Proteobacteria","c__Deltaproteobacteria","o__Bdellovibrionales","f__Bacteriovoracaceae","g__Peredibacter","s__sp50801"]}},{"id":"seq36744","metadata":{"taxonomy":["k__Bacteria","p__Chloroflexi","c__Chloroflexia","o__Kallotenuales","f__NA","g__NA","s__sp21233"]}},{"id":"seq36747","metadata":{"taxonomy":["k__Bacteria","p__Actinobacteria","c__Actinobacteria","o__Frankiales","f__NA","g__NA","s__sp6166"]}},{"id":"seq36748","metadata":{"taxonomy":["k__Bacteria","p__Actinobacteria","c__Thermoleophilia","o__Solirubrobacterales","f__Solirubrobacteraceae","g__Solirubrobacter","s__sp11097"]}},{"id":"seq36750","metadata":{"taxonomy":["k__Bacteria","p__Actinobacteria","c__Thermoleophilia","o__Solirubrobacterales","f__NA","g__NA","s__sp11033"]}},{"id":"seq36751","metadata":{"taxonomy":["k__Bacteria","p__Actinobacteria","c__Actinobacteria","o__Propionibacteriales","f__Nocardioidaceae","g__Nocardioides","s__sp7686"]}},{"id":"seq36753","metadata":{"taxonomy":["k__Archaea","p__Thaumarchaeota","c__NA","o__NA","f__NA","g__NA","s__sp1562"]}},{"id":"seq36755","metadata":{"taxonomy":["k__Bacteria","p__Saccharibacteria","c__NA","o__NA","f__NA","g__NA","s__sp65976"]}},{"id":"seq36756","metadata":{"taxonomy":["k__Bacteria","p__Actinobacteria","c__Thermoleophilia","o__Solirubrobacterales","f__Solirubrobacteraceae","g__Solirubrobacter","s__sp11099-sp11100-sp11113"]}},{"id":"seq36757","metadata":{"taxonomy":["None","NA","NA","NA","NA","NA","NA"]}},{"id":"seq36758","metadata":{"taxonomy":["k__Bacteria","p__Actinobacteria","c__Acidimicrobiia","o__Acidimicrobiales","f__NA","g__NA","s__sp4615"]}},{"id":"seq36762","metadata":{"taxonomy":["k__Bacteria","p__Actinobacteria","c__Actinobacteria","o__Frankiales","f__NA","g__NA","s__sp6162"]}},{"id":"seq36764","metadata":{"taxonomy":["k__Bacteria","p__Chloroflexi","c__Chloroflexia","o__Kallotenuales","f__NA","g__NA","s__sp21230"]}},{"id":"seq36768","metadata":{"taxonomy":["k__Bacteria","p__Proteobacteria","c__Alphaproteobacteria","o__Sphingomonadales","f__Sphingomonadaceae","g__Sphingomonas","s__kaistensis"]}},{"id":"seq36771","metadata":{"taxonomy":["k__Bacteria","p__Proteobacteria","c__Alphaproteobacteria","o__Rhodospirillales","f__Rhodospirillaceae","g__Defluviicoccus","s__sp46005"]}},{"id":"seq36776","metadata":{"taxonomy":["k__Bacteria","p__Planctomycetes","c__Phycisphaerae","o__NA","f__NA","g__NA","s__bacterium"]}},{"id":"seq36777","metadata":{"taxonomy":["k__Bacteria","p__Proteobacteria","c__Alphaproteobacteria","o__Rhodospirillales","f__Acetobacteraceae","g__Craurococcus","s__sp45577"]}},{"id":"seq36781","metadata":{"taxonomy":["k__Bacteria","p__Chloroflexi","c__Chloroflexia","o__Kallotenuales","f__NA","g__NA","s__sp21222"]}},{"id":"seq36782","metadata":{"taxonomy":["k__Bacteria","p__Acidobacteria","c__Acidobacteria","o__NA","f__NA","g__NA","s__sp3208-sp3492-sp3573"]}},{"id":"seq36785","metadata":{"taxonomy":["k__Bacteria","p__Actinobacteria","c__Acidimicrobiia","o__Acidimicrobiales","f__NA","g__NA","s__sp4640"]}},{"id":"seq36786","metadata":{"taxonomy":["k__Bacteria","p__Armatimonadetes","c__NA","o__NA","f__NA","g__NA","s__sp11594"]}},{"id":"seq36789","metadata":{"taxonomy":["k__Bacteria","p__Verrucomicrobia","c__Opitutae","o__Opitutales","f__Opitutaceae","g__Opitutus","s__sp68877"]}},{"id":"seq36791","metadata":{"taxonomy":["k__Bacteria","p__Actinobacteria","c__Thermoleophilia","o__Solirubrobacterales","f__NA","g__NA","s__sp11017"]}},{"id":"seq36796","metadata":{"taxonomy":["k__Bacteria","p__Verrucomicrobia","c__Spartobacteria","o__Chthoniobacterales","f__Chthoniobacteraceae","g__Chthoniobacter","s__sp69092"]}},{"id":"seq36798","metadata":{"taxonomy":["k__Bacteria","p__Actinobacteria","c__NA","o__NA","f__NA","g__NA","s__sp10550"]}},{"id":"seq36801","metadata":{"taxonomy":["k__Bacteria","p__Actinobacteria","c__Actinobacteria","o__Streptomycetales","f__Streptomycetaceae","g__Streptomyces","s__albulus-noursei"]}},{"id":"seq36803","metadata":{"taxonomy":["k__Bacteria","p__Actinobacteria","c__Actinobacteria","o__Micrococcales","f__Micrococcaceae","g__Arthrobacter","s__sp7074"]}},{"id":"seq36804","metadata":{"taxonomy":["k__Bacteria","p__Gemmatimonadetes","c__Gemmatimonadetes","o__Gemmatimonadales","f__Gemmatimonadaceae","g__NA","s__sp37898"]}},{"id":"seq36808","metadata":{"taxonomy":["k__Bacteria","p__Actinobacteria","c__Actinobacteria","o__Frankiales","f__Geodermatophilaceae","g__Blastococcus","s__sp6057"]}},{"id":"seq36809","metadata":{"taxonomy":["k__Bacteria","p__Actinobacteria","c__Actinobacteria","o__Propionibacteriales","f__Nocardioidaceae","g__Nocardioides","s__aquiterrae"]}},{"id":"seq36816","metadata":{"taxonomy":["k__Bacteria","p__Actinobacteria","c__Actinobacteria","o__Pseudonocardiales","f__Pseudonocardiaceae","g__Pseudonocardia","s__ailaonensis"]}},{"id":"seq36818","metadata":{"taxonomy":["k__Bacteria","p__Gemmatimonadetes","c__Gemmatimonadetes","o__Gemmatimonadales","f__Gemmatimonadaceae","g__NA","s__sp37959"]}},{"id":"seq36819","metadata":{"taxonomy":["k__Bacteria","p__Planctomycetes","c__Phycisphaerae","o__NA","f__NA","g__NA","s__sp41155"]}},{"id":"seq36821","metadata":{"taxonomy":["k__Bacteria","p__Actinobacteria","c__Actinobacteria","o__Frankiales","f__Frankiaceae","g__Jatrophihabitans","s__sp6044"]}},{"id":"seq36824","metadata":{"taxonomy":["k__Bacteria","p__Chloroflexi","c__NA","o__NA","f__NA","g__NA","s__sp21442"]}},{"id":"seq36825","metadata":{"taxonomy":["k__Bacteria","p__Proteobacteria","c__Alphaproteobacteria","o__Caulobacterales","f__Caulobacteraceae","g__Brevundimonas","s__lenta"]}},{"id":"seq36828","metadata":{"taxonomy":["k__Bacteria","p__Proteobacteria","c__Alphaproteobacteria","o__Rhodospirillales","f__Acetobacteraceae","g__Roseomonas","s__musae"]}},{"id":"seq36829","metadata":{"taxonomy":["k__Bacteria","p__Actinobacteria","c__Actinobacteria","o__Corynebacteriales","f__Corynebacteriaceae","g__Corynebacterium","s__pseudogenitalium-tuberculostearicum"]}},{"id":"seq36830","metadata":{"taxonomy":["None","NA","NA","NA","NA","NA","NA"]}},{"id":"seq36836","metadata":{"taxonomy":["k__Bacteria","p__Actinobacteria","c__Actinobacteria","o__Frankiales","f__NA","g__NA","s__sp6166"]}},{"id":"seq36842","metadata":{"taxonomy":["k__Bacteria","p__Actinobacteria","c__Thermoleophilia","o__Solirubrobacterales","f__NA","g__NA","s__sp11017-sp11059"]}},{"id":"seq36846","metadata":{"taxonomy":["k__Bacteria","p__Actinobacteria","c__Acidimicrobiia","o__Acidimicrobiales","f__NA","g__NA","s__sp4474"]}},{"id":"seq36850","metadata":{"taxonomy":["k__Bacteria","p__Chloroflexi","c__Thermomicrobia","o__NA","f__NA","g__NA","s__sp21839"]}},{"id":"seq36851","metadata":{"taxonomy":["k__Bacteria","p__Proteobacteria","c__Deltaproteobacteria","o__Desulfobacterales","f__Nitrospinaceae","g__NA","s__sp52391"]}},{"id":"seq36854","metadata":{"taxonomy":["k__Bacteria","p__Actinobacteria","c__Actinobacteria","o__Frankiales","f__Geodermatophilaceae","g__Geodermatophilus","s__africanus-obscurus-sp6075"]}},{"id":"seq36855","metadata":{"taxonomy":["k__Bacteria","p__Bacteroidetes","c__Cytophagia","o__Cytophagales","f__Cytophagaceae","g__Adhaeribacter","s__sp15072"]}},{"id":"seq36856","metadata":{"taxonomy":["k__Bacteria","p__Actinobacteria","c__Actinobacteria","o__Corynebacteriales","f__Mycobacteriaceae","g__Mycobacterium","s__pyrenivorans"]}},{"id":"seq36858","metadata":{"taxonomy":["k__Bacteria","p__NA","c__NA","o__NA","f__NA","g__NA","s__sp69474"]}},{"id":"seq36861","metadata":{"taxonomy":["k__Bacteria","p__Proteobacteria","c__Gammaproteobacteria","o__Xanthomonadales","f__NA","g__Steroidobacter","s__agariperforans"]}},{"id":"seq36868","metadata":{"taxonomy":["k__Bacteria","p__Planctomycetes","c__Planctomycetacia","o__Planctomycetales","f__Planctomycetaceae","g__NA","s__sp42427"]}},{"id":"seq36872","metadata":{"taxonomy":["k__Bacteria","p__Actinobacteria","c__Thermoleophilia","o__Solirubrobacterales","f__Patulibacteraceae","g__Patulibacter","s__sp11085"]}},{"id":"seq36874","metadata":{"taxonomy":["k__Bacteria","p__Bacteroidetes","c__Sphingobacteriia","o__Sphingobacteriales","f__Chitinophagaceae","g__Flavitalea","s__gansuensis-populi"]}},{"id":"seq36883","metadata":{"taxonomy":["None","NA","NA","NA","NA","NA","NA"]}},{"id":"seq36884","metadata":{"taxonomy":["k__Bacteria","p__Planctomycetes","c__Phycisphaerae","o__NA","f__NA","g__NA","s__bacterium"]}},{"id":"seq36887","metadata":{"taxonomy":["k__Bacteria","p__Proteobacteria","c__Gammaproteobacteria","o__Xanthomonadales","f__Xanthomonadaceae","g__Pseudoxanthomonas","s__suwonensis"]}},{"id":"seq36892","metadata":{"taxonomy":["k__Bacteria","p__Actinobacteria","c__Thermoleophilia","o__Gaiellales","f__NA","g__NA","s__sp10884"]}},{"id":"seq36893","metadata":{"taxonomy":["k__Bacteria","p__Proteobacteria","c__Alphaproteobacteria","o__Sphingomonadales","f__NA","g__NA","s__sp47460"]}},{"id":"seq36897","metadata":{"taxonomy":["k__Bacteria","p__Gemmatimonadetes","c__Gemmatimonadetes","o__NA","f__NA","g__NA","s__sp37565"]}},{"id":"seq36899","metadata":{"taxonomy":["k__Bacteria","p__Actinobacteria","c__Actinobacteria","o__Streptomycetales","f__Streptomycetaceae","g__Streptomyces","s__klenkii"]}},{"id":"seq36902","metadata":{"taxonomy":["k__Bacteria","p__Proteobacteria","c__Deltaproteobacteria","o__Myxococcales","f__NA","g__NA","s__sp53831"]}},{"id":"seq36905","metadata":{"taxonomy":["k__Bacteria","p__Acidobacteria","c__Acidobacteria","o__NA","f__NA","g__Bryobacter","s__sp2429-sp2470"]}},{"id":"seq36906","metadata":{"taxonomy":["k__Bacteria","p__Actinobacteria","c__Thermoleophilia","o__Gaiellales","f__NA","g__NA","s__sp10950"]}},{"id":"seq36914","metadata":{"taxonomy":["k__Bacteria","p__Bacteroidetes","c__Cytophagia","o__Cytophagales","f__Cytophagaceae","g__Hymenobacter","s__soli"]}},{"id":"seq36918","metadata":{"taxonomy":["k__Bacteria","p__Cyanobacteria","c__Cyanobacteria","o__NA","f__FamilyI","g__Crinalium","s__epipsammum"]}},{"id":"seq36930","metadata":{"taxonomy":["k__Bacteria","p__Chloroflexi","c__NA","o__NA","f__NA","g__NA","s__sp21452"]}},{"id":"seq36931","metadata":{"taxonomy":["k__Bacteria","p__Proteobacteria","c__Betaproteobacteria","o__NA","f__NA","g__NA","s__sp50684"]}},{"id":"seq36932","metadata":{"taxonomy":["k__Bacteria","p__Bacteroidetes","c__Cytophagia","o__Cytophagales","f__Cytophagaceae","g__Adhaeribacter","s__sp15083"]}},{"id":"seq36934","metadata":{"taxonomy":["k__Bacteria","p__Proteobacteria","c__Alphaproteobacteria","o__Rhizobiales","f__Rhizobiaceae","g__Shinella","s__granuli-zoogloeoides"]}},{"id":"seq36936","metadata":{"taxonomy":["k__Bacteria","p__Gemmatimonadetes","c__Gemmatimonadetes","o__NA","f__NA","g__NA","s__sp37565"]}},{"id":"seq36940","metadata":{"taxonomy":["k__Bacteria","p__Actinobacteria","c__Thermoleophilia","o__Solirubrobacterales","f__NA","g__NA","s__sp11031"]}},{"id":"seq36942","metadata":{"taxonomy":["k__Bacteria","p__Chloroflexi","c__Ktedonobacteria","o__NA","f__NA","g__NA","s__sp21507-sp21510"]}},{"id":"seq36944","metadata":{"taxonomy":["k__Bacteria","p__Chloroflexi","c__Ktedonobacteria","o__NA","f__NA","g__NA","s__sp21510"]}},{"id":"seq36946","metadata":{"taxonomy":["k__Bacteria","p__Gemmatimonadetes","c__Gemmatimonadetes","o__Gemmatimonadales","f__Gemmatimonadaceae","g__NA","s__sp38006"]}},{"id":"seq36948","metadata":{"taxonomy":["k__Bacteria","p__Actinobacteria","c__Actinobacteria","o__Streptosporangiales","f__Thermomonosporaceae","g__Actinomadura","s__sp10344"]}},{"id":"seq36953","metadata":{"taxonomy":["k__Bacteria","p__Cyanobacteria","c__Chloroplast","o__NA","f__NA","g__NA","s__NA"]}},{"id":"seq36957","metadata":{"taxonomy":["k__Bacteria","p__Actinobacteria","c__Actinobacteria","o__Propionibacteriales","f__Nocardioidaceae","g__Nocardioides","s__hungaricus-sp7675-sp7681"]}},{"id":"seq36958","metadata":{"taxonomy":["k__Bacteria","p__Acidobacteria","c__Acidobacteria","o__NA","f__NA","g__Bryobacter","s__sp2500-sp2550-sp2565"]}},{"id":"seq36959","metadata":{"taxonomy":["k__Bacteria","p__Gemmatimonadetes","c__Gemmatimonadetes","o__Gemmatimonadales","f__Gemmatimonadaceae","g__NA","s__sp37959"]}},{"id":"seq36960","metadata":{"taxonomy":["k__Bacteria","p__Planctomycetes","c__Planctomycetacia","o__Planctomycetales","f__Planctomycetaceae","g__NA","s__sp42446"]}},{"id":"seq36964","metadata":{"taxonomy":["k__Bacteria","p__Chloroflexi","c__NA","o__NA","f__NA","g__NA","s__sp21491"]}},{"id":"seq36966","metadata":{"taxonomy":["k__Bacteria","p__Actinobacteria","c__Actinobacteria","o__Frankiales","f__NA","g__NA","s__sp6166"]}},{"id":"seq36967","metadata":{"taxonomy":["k__Bacteria","p__Firmicutes","c__Bacilli","o__Lactobacillales","f__Carnobacteriaceae","g__Atopostipes","s__sp28161"]}},{"id":"seq36970","metadata":{"taxonomy":["k__Bacteria","p__Actinobacteria","c__Actinobacteria","o__Propionibacteriales","f__Nocardioidaceae","g__Nocardioides","s__sp7646"]}},{"id":"seq36971","metadata":{"taxonomy":["k__Bacteria","p__Chloroflexi","c__NA","o__NA","f__NA","g__NA","s__sp21449"]}},{"id":"seq36980","metadata":{"taxonomy":["k__Bacteria","p__Actinobacteria","c__Actinobacteria","o__Micrococcales","f__Intrasporangiaceae","g__Intrasporangium","s__sp6448"]}},{"id":"seq36984","metadata":{"taxonomy":["k__Bacteria","p__Proteobacteria","c__Betaproteobacteria","o__Burkholderiales","f__Comamonadaceae","g__Hylemonella","s__sp49002-sp49251"]}},{"id":"seq36985","metadata":{"taxonomy":["k__Bacteria","p__Actinobacteria","c__Actinobacteria","o__Pseudonocardiales","f__Pseudonocardiaceae","g__Actinokineospora-Saccharothrix","s__sp7848-xinjiangensis"]}},{"id":"seq36988","metadata":{"taxonomy":["k__Bacteria","p__Bacteroidetes","c__Cytophagia","o__Cytophagales","f__Cytophagaceae","g__Rhodocytophaga","s__sp15338"]}},{"id":"seq36989","metadata":{"taxonomy":["k__Bacteria","p__Chloroflexi","c__NA","o__NA","f__NA","g__NA","s__sp21806"]}},{"id":"seq36990","metadata":{"taxonomy":["k__Bacteria","p__Actinobacteria","c__Actinobacteria","o__Propionibacteriales","f__Propionibacteriaceae","g__Friedmanniella","s__sp7718"]}},{"id":"seq36998","metadata":{"taxonomy":["k__Bacteria","p__Planctomycetes","c__Phycisphaerae","o__NA","f__NA","g__NA","s__sp41110-sp41164"]}},{"id":"seq36999","metadata":{"taxonomy":["k__Bacteria","p__Chloroflexi","c__NA","o__NA","f__NA","g__NA","s__sp21488-sp21493"]}},{"id":"seq37001","metadata":{"taxonomy":["k__Bacteria","p__Planctomycetes","c__Planctomycetacia","o__Planctomycetales","f__Planctomycetaceae","g__NA","s__sp42383"]}},{"id":"seq37002","metadata":{"taxonomy":["k__Bacteria","p__Proteobacteria","c__Betaproteobacteria","o__Burkholderiales","f__Burkholderiaceae","g__Lautropia","s__sp48667"]}},{"id":"seq37003","metadata":{"taxonomy":["k__Bacteria","p__Proteobacteria","c__Deltaproteobacteria","o__Myxococcales","f__Polyangiaceae","g__Byssovorax","s__sp53985"]}},{"id":"seq37009","metadata":{"taxonomy":["k__Bacteria","p__Actinobacteria","c__Actinobacteria","o__Micrococcales","f__Intrasporangiaceae","g__Fodinibacter","s__luteus"]}},{"id":"seq37011","metadata":{"taxonomy":["k__Bacteria","p__Firmicutes","c__Clostridia","o__Clostridiales","f__Ruminococcaceae","g__NA","s__sp35301"]}},{"id":"seq37016","metadata":{"taxonomy":["k__Bacteria","p__Acidobacteria","c__Holophagae","o__NA","f__NA","g__Acidobacteria","s__bacterium"]}},{"id":"seq37019","metadata":{"taxonomy":["k__Bacteria","p__Actinobacteria","c__Actinobacteria","o__Frankiales","f__Frankiaceae","g__Jatrophihabitans","s__sp6045"]}},{"id":"seq37020","metadata":{"taxonomy":["k__Bacteria","p__Actinobacteria","c__Actinobacteria","o__Propionibacteriales","f__Nocardioidaceae","g__Nocardioides","s__sp7657"]}},{"id":"seq37026","metadata":{"taxonomy":["k__Bacteria","p__Gemmatimonadetes","c__Gemmatimonadetes","o__Gemmatimonadales","f__Gemmatimonadaceae","g__NA","s__sp37917"]}},{"id":"seq37027","metadata":{"taxonomy":["k__Bacteria","p__Proteobacteria","c__Deltaproteobacteria","o__Bdellovibrionales","f__Bacteriovoracaceae","g__Peredibacter","s__sp50818"]}},{"id":"seq37028","metadata":{"taxonomy":["k__Bacteria","p__Gemmatimonadetes","c__Gemmatimonadetes","o__Gemmatimonadales","f__Gemmatimonadaceae","g__NA","s__sp38006"]}},{"id":"seq37029","metadata":{"taxonomy":["k__Bacteria","p__Actinobacteria","c__Actinobacteria","o__Micrococcales","f__Intrasporangiaceae","g__Knoellia","s__subterranea"]}},{"id":"seq37034","metadata":{"taxonomy":["None","NA","NA","NA","NA","NA","NA"]}},{"id":"seq37036","metadata":{"taxonomy":["k__Bacteria","p__Chloroflexi","c__Ktedonobacteria","o__NA","f__NA","g__NA","s__sp21505"]}},{"id":"seq37039","metadata":{"taxonomy":["k__Bacteria","p__Planctomycetes","c__Phycisphaerae","o__NA","f__NA","g__NA","s__sp41155"]}},{"id":"seq37041","metadata":{"taxonomy":["k__Bacteria","p__Armatimonadetes","c__NA","o__NA","f__NA","g__NA","s__sp11594"]}},{"id":"seq37047","metadata":{"taxonomy":["k__Bacteria","p__Actinobacteria","c__Actinobacteria","o__Frankiales","f__Geodermatophilaceae","g__Geodermatophilus","s__africanus-obscurus-siccatus"]}},{"id":"seq37049","metadata":{"taxonomy":["k__Bacteria","p__Proteobacteria","c__Betaproteobacteria","o__Burkholderiales","f__Oxalobacteraceae","g__Janthinobacterium","s__lividum"]}},{"id":"seq37051","metadata":{"taxonomy":["k__Bacteria","p__Proteobacteria","c__Betaproteobacteria","o__NA","f__NA","g__NA","s__sp49541"]}},{"id":"seq37054","metadata":{"taxonomy":["k__Bacteria","p__Bacteroidetes","c__Cytophagia","o__Cytophagales","f__Cytophagaceae","g__Cytophaga","s__sp15112"]}},{"id":"seq37061","metadata":{"taxonomy":["k__Bacteria","p__Proteobacteria","c__Alphaproteobacteria","o__Sphingomonadales","f__Sphingomonadaceae","g__Novosphingobium","s__sp47624"]}},{"id":"seq37064","metadata":{"taxonomy":["k__Bacteria","p__Acidobacteria","c__Acidobacteria","o__NA","f__NA","g__Bryobacter","s__sp2550"]}},{"id":"seq37066","metadata":{"taxonomy":["k__Bacteria","p__Gemmatimonadetes","c__Gemmatimonadetes","o__NA","f__NA","g__NA","s__sp37628"]}},{"id":"seq37070","metadata":{"taxonomy":["k__Bacteria","p__Proteobacteria","c__Deltaproteobacteria","o__Myxococcales","f__Archangiaceae","g__Archangium","s__violaceum"]}},{"id":"seq37072","metadata":{"taxonomy":["k__Bacteria","p__Chloroflexi","c__Chloroflexia","o__Kallotenuales","f__NA","g__NA","s__sp21229"]}},{"id":"seq37073","metadata":{"taxonomy":["None","NA","NA","NA","NA","NA","NA"]}},{"id":"seq37075","metadata":{"taxonomy":["k__Bacteria","p__Firmicutes","c__Bacilli","o__Bacillales","f__Paenibacillaceae","g__Paenibacillus","s__sp27274"]}},{"id":"seq37076","metadata":{"taxonomy":["k__Bacteria","p__Proteobacteria","c__Alphaproteobacteria","o__Sphingomonadales","f__Sphingomonadaceae","g__Sphingobium-Sphingomonas","s__sp47899-xanthum"]}},{"id":"seq37077","metadata":{"taxonomy":["None","NA","NA","NA","NA","NA","NA"]}},{"id":"seq37078","metadata":{"taxonomy":["k__Bacteria","p__Actinobacteria","c__Actinobacteria","o__Frankiales","f__Geodermatophilaceae","g__Geodermatophilus","s__africanus-obscurus-siccatus"]}},{"id":"seq37085","metadata":{"taxonomy":["k__Bacteria","p__Actinobacteria","c__Thermoleophilia","o__Solirubrobacterales","f__Solirubrobacteraceae","g__Solirubrobacter","s__sp11094-sp11097"]}},{"id":"seq37087","metadata":{"taxonomy":["k__Bacteria","p__Bacteroidetes","c__Sphingobacteriia","o__Sphingobacteriales","f__Chitinophagaceae","g__Segetibacter","s__sp18300"]}},{"id":"seq37088","metadata":{"taxonomy":["k__Bacteria","p__Actinobacteria","c__Actinobacteria","o__Corynebacteriales","f__Corynebacteriaceae","g__Corynebacterium","s__vitaeruminis"]}},{"id":"seq37094","metadata":{"taxonomy":["k__Bacteria","p__Actinobacteria","c__Actinobacteria","o__Propionibacteriales","f__Nocardioidaceae","g__Nocardioides","s__kribbensis"]}},{"id":"seq37095","metadata":{"taxonomy":["None","NA","NA","NA","NA","NA","NA"]}},{"id":"seq37099","metadata":{"taxonomy":["k__Bacteria","p__Actinobacteria","c__Rubrobacteria","o__Rubrobacterales","f__Rubrobacteriaceae","g__Rubrobacter","s__sp10738"]}},{"id":"seq37102","metadata":{"taxonomy":["k__Bacteria","p__Actinobacteria","c__Acidimicrobiia","o__Acidimicrobiales","f__Iamiaceae","g__Iamia","s__sp4314"]}},{"id":"seq37103","metadata":{"taxonomy":["k__Bacteria","p__Actinobacteria","c__Actinobacteria","o__Frankiales","f__Geodermatophilaceae","g__Geodermatophilus","s__africanus-obscurus"]}},{"id":"seq37105","metadata":{"taxonomy":["k__Bacteria","p__Actinobacteria","c__Thermoleophilia","o__Solirubrobacterales","f__NA","g__NA","s__sp10955"]}},{"id":"seq37107","metadata":{"taxonomy":["k__Bacteria","p__Chloroflexi","c__NA","o__NA","f__NA","g__NA","s__sp21449"]}},{"id":"seq37110","metadata":{"taxonomy":["k__Bacteria","p__Planctomycetes","c__Phycisphaerae","o__NA","f__NA","g__NA","s__sp41157-sp41159"]}},{"id":"seq37111","metadata":{"taxonomy":["k__Bacteria","p__Actinobacteria","c__Thermoleophilia","o__Gaiellales","f__NA","g__NA","s__sp10830"]}},{"id":"seq37116","metadata":{"taxonomy":["k__Bacteria","p__Gemmatimonadetes","c__Gemmatimonadetes","o__Gemmatimonadales","f__Gemmatimonadaceae","g__NA","s__sp38006"]}},{"id":"seq37118","metadata":{"taxonomy":["k__Bacteria","p__Proteobacteria","c__Alphaproteobacteria","o__Rhodospirillales","f__Acetobacteraceae","g__Craurococcus","s__sp45581"]}},{"id":"seq37119","metadata":{"taxonomy":["k__Bacteria","p__Chloroflexi","c__Chloroflexia","o__Chloroflexales","f__Roseiflexaceae","g__Roseiflexus","s__sp21195"]}},{"id":"seq37123","metadata":{"taxonomy":["k__Bacteria","p__Firmicutes","c__Clostridia","o__Clostridiales","f__Ruminococcaceae","g__NA","s__sp35601"]}},{"id":"seq37125","metadata":{"taxonomy":["k__Bacteria","p__Actinobacteria","c__Actinobacteria","o__Micrococcales","f__Dermacoccaceae","g__Dermacoccus-Luteipulveratus","s__NA"]}},{"id":"seq37128","metadata":{"taxonomy":["k__Bacteria","p__Actinobacteria","c__Thermoleophilia","o__Solirubrobacterales","f__Patulibacteraceae","g__Patulibacter","s__sp11077"]}},{"id":"seq37129","metadata":{"taxonomy":["k__Bacteria","p__Chloroflexi","c__NA","o__NA","f__NA","g__NA","s__sp21810"]}},{"id":"seq37130","metadata":{"taxonomy":["k__Bacteria","p__Actinobacteria","c__Actinobacteria","o__Propionibacteriales","f__Nocardioidaceae","g__Nocardioides","s__lianchengensis"]}},{"id":"seq37138","metadata":{"taxonomy":["k__Bacteria","p__Actinobacteria","c__Actinobacteria","o__Frankiales","f__NA","g__NA","s__sp6158"]}},{"id":"seq37139","metadata":{"taxonomy":["k__Bacteria","p__Proteobacteria","c__Deltaproteobacteria","o__Oligoflexales","f__NA","g__NA","s__sp54393-sp54423"]}},{"id":"seq37141","metadata":{"taxonomy":["k__Bacteria","p__Proteobacteria","c__Gammaproteobacteria","o__Xanthomonadales","f__NA","g__NA","s__sp65694"]}},{"id":"seq37142","metadata":{"taxonomy":["k__Bacteria","p__Proteobacteria","c__Betaproteobacteria","o__Burkholderiales","f__Comamonadaceae","g__Caenimonas","s__sp48863"]}},{"id":"seq37146","metadata":{"taxonomy":["k__Bacteria","p__Proteobacteria","c__Alphaproteobacteria","o__Sphingomonadales","f__Sphingomonadaceae","g__Sphingomonas","s__mucosissima"]}},{"id":"seq37148","metadata":{"taxonomy":["k__Bacteria","p__NA","c__NA","o__NA","f__NA","g__NA","s__sp38442"]}},{"id":"seq37151","metadata":{"taxonomy":["k__Bacteria","p__Acidobacteria","c__Acidobacteria","o__NA","f__NA","g__NA","s__sp3330"]}},{"id":"seq37156","metadata":{"taxonomy":["k__Bacteria","p__Planctomycetes","c__Phycisphaerae","o__NA","f__NA","g__NA","s__sp41137"]}},{"id":"seq37158","metadata":{"taxonomy":["k__Bacteria","p__Bacteroidetes","c__Sphingobacteriia","o__Sphingobacteriales","f__Chitinophagaceae","g__Flavisolibacter","s__sp18201"]}},{"id":"seq37159","metadata":{"taxonomy":["k__Bacteria","p__Bacteroidetes","c__Flavobacteriia","o__Flavobacteriales","f__Flavobacteriaceae","g__Flavobacterium","s__suzhouense"]}},{"id":"seq37167","metadata":{"taxonomy":["k__Bacteria","p__Bacteroidetes","c__Sphingobacteriia","o__Sphingobacteriales","f__Chitinophagaceae","g__NA","s__sp18469"]}},{"id":"seq37171","metadata":{"taxonomy":["k__Bacteria","p__Bacteroidetes","c__Cytophagia","o__Cytophagales","f__Cytophagaceae","g__Hymenobacter","s__sp15227"]}},{"id":"seq37172","metadata":{"taxonomy":["k__Bacteria","p__Proteobacteria","c__Alphaproteobacteria","o__Rhizobiales","f__Phyllobacteriaceae","g__Mesorhizobium","s__sp44057"]}},{"id":"seq37173","metadata":{"taxonomy":["k__Bacteria","p__Actinobacteria","c__Thermoleophilia","o__Gaiellales","f__NA","g__NA","s__sp10886"]}},{"id":"seq37175","metadata":{"taxonomy":["k__Bacteria","p__Actinobacteria","c__Thermoleophilia","o__Solirubrobacterales","f__Patulibacteraceae","g__Patulibacter","s__sp11083"]}},{"id":"seq37176","metadata":{"taxonomy":["k__Bacteria","p__Proteobacteria","c__Gammaproteobacteria","o__Xanthomonadales","f__NA","g__Steroidobacter","s__sp65578"]}},{"id":"seq37180","metadata":{"taxonomy":["k__Bacteria","p__Acidobacteria","c__Acidobacteria","o__NA","f__NA","g__NA","s__sp3556"]}},{"id":"seq37182","metadata":{"taxonomy":["k__Bacteria","p__Actinobacteria","c__Actinobacteria","o__Propionibacteriales","f__Nocardioidaceae","g__Nocardioides","s__sp7654"]}},{"id":"seq37184","metadata":{"taxonomy":["k__Bacteria","p__Actinobacteria","c__Actinobacteria","o__Frankiales","f__Geodermatophilaceae","g__Geodermatophilus","s__brasiliensis-taihuensis"]}},{"id":"seq37185","metadata":{"taxonomy":["k__Bacteria","p__Firmicutes","c__Clostridia","o__Clostridiales","f__Ruminococcaceae","g__Anaerotruncus","s__sp34451-sp34462"]}},{"id":"seq37187","metadata":{"taxonomy":["k__Bacteria","p__Bacteroidetes","c__Sphingobacteriia","o__Sphingobacteriales","f__Chitinophagaceae","g__Segetibacter","s__sp18312"]}},{"id":"seq37190","metadata":{"taxonomy":["k__Bacteria","p__Proteobacteria","c__Alphaproteobacteria","o__Sphingomonadales","f__Sphingomonadaceae","g__Sphingomonas","s__sp47881"]}},{"id":"seq37191","metadata":{"taxonomy":["k__Bacteria","p__Actinobacteria","c__Actinobacteria","o__Glycomycetales","f__Glycomycetaceae","g__Glycomyces","s__algeriensis"]}},{"id":"seq37195","metadata":{"taxonomy":["k__Bacteria","p__Firmicutes","c__Bacilli","o__Bacillales","f__Paenibacillaceae","g__Paenibacillus","s__sp27306"]}},{"id":"seq37199","metadata":{"taxonomy":["k__Bacteria","p__Firmicutes","c__Clostridia","o__Clostridiales","f__Ruminococcaceae","g__NA","s__sp34793"]}},{"id":"seq37201","metadata":{"taxonomy":["k__Bacteria","p__Bacteroidetes","c__Sphingobacteriia","o__Sphingobacteriales","f__Chitinophagaceae","g__Flavitalea","s__populi"]}},{"id":"seq37204","metadata":{"taxonomy":["k__Bacteria","p__Proteobacteria","c__Deltaproteobacteria","o__NA","f__NA","g__NA","s__sp53296-sp53319-sp53320"]}},{"id":"seq37207","metadata":{"taxonomy":["None","NA","NA","NA","NA","NA","NA"]}},{"id":"seq37209","metadata":{"taxonomy":["k__Bacteria","p__Proteobacteria","c__Alphaproteobacteria","o__Sphingomonadales","f__NA","g__NA","s__sp47567"]}},{"id":"seq37213","metadata":{"taxonomy":["k__Bacteria","p__Proteobacteria","c__Betaproteobacteria","o__Burkholderiales","f__Oxalobacteraceae","g__Massilia","s__haematophila"]}},{"id":"seq37224","metadata":{"taxonomy":["k__Bacteria","p__Actinobacteria","c__Thermoleophilia","o__Solirubrobacterales","f__Solirubrobacteraceae","g__Solirubrobacter","s__sp11106"]}},{"id":"seq37226","metadata":{"taxonomy":["k__Bacteria","p__Actinobacteria","c__Actinobacteria","o__Propionibacteriales","f__Propionibacteriaceae","g__Friedmanniella","s__lacustris-lucida"]}},{"id":"seq37230","metadata":{"taxonomy":["k__Bacteria","p__Actinobacteria","c__Actinobacteria","o__Streptosporangiales","f__Streptosporangiaceae","g__Nonomuraea","s__NA"]}},{"id":"seq37232","metadata":{"taxonomy":["k__Bacteria","p__Actinobacteria","c__Actinobacteria","o__Micrococcales","f__Cellulomonadaceae","g__Cellulomonas","s__NA"]}},{"id":"seq37233","metadata":{"taxonomy":["None","NA","NA","NA","NA","NA","NA"]}},{"id":"seq37239","metadata":{"taxonomy":["k__Bacteria","p__Planctomycetes","c__Planctomycetacia","o__Planctomycetales","f__Planctomycetaceae","g__NA","s__sp42446"]}},{"id":"seq37240","metadata":{"taxonomy":["k__Bacteria","p__Firmicutes","c__Bacilli","o__Bacillales","f__Bacillaceae","g__Bacillus","s__NA"]}},{"id":"seq37241","metadata":{"taxonomy":["k__Bacteria","p__Nitrospirae","c__Nitrospira","o__Nitrospirales","f__Nitrospiraceae","g__Nitrospira","s__sp39774"]}},{"id":"seq37242","metadata":{"taxonomy":["k__Bacteria","p__Actinobacteria","c__Actinobacteria","o__Streptosporangiales","f__Thermomonosporaceae","g__Actinomadura","s__umbrina"]}},{"id":"seq37244","metadata":{"taxonomy":["k__Bacteria","p__Planctomycetes","c__Phycisphaerae","o__NA","f__NA","g__NA","s__sp41159"]}},{"id":"seq37246","metadata":{"taxonomy":["k__Bacteria","p__Cyanobacteria","c__NA","o__NA","f__NA","g__NA","s__sp23669"]}},{"id":"seq37247","metadata":{"taxonomy":["k__Bacteria","p__Planctomycetes","c__Phycisphaerae","o__NA","f__NA","g__NA","s__sp41155"]}},{"id":"seq37249","metadata":{"taxonomy":["k__Bacteria","p__Firmicutes","c__Clostridia","o__Clostridiales","f__Ruminococcaceae","g__Anaerotruncus","s__sp34468"]}},{"id":"seq37250","metadata":{"taxonomy":["k__Bacteria","p__Acidobacteria","c__Acidobacteria","o__NA","f__NA","g__NA","s__sp3566"]}},{"id":"seq37252","metadata":{"taxonomy":["None","NA","NA","NA","NA","NA","NA"]}},{"id":"seq37254","metadata":{"taxonomy":["k__Bacteria","p__Proteobacteria","c__Alphaproteobacteria","o__Rhodospirillales","f__Acetobacteraceae","g__Craurococcus","s__sp45577"]}},{"id":"seq37258","metadata":{"taxonomy":["k__Bacteria","p__Actinobacteria","c__Thermoleophilia","o__Solirubrobacterales","f__Solirubrobacteraceae","g__Solirubrobacter","s__soli"]}},{"id":"seq37261","metadata":{"taxonomy":["k__Bacteria","p__Acidobacteria","c__Acidobacteria","o__NA","f__NA","g__NA","s__sp3501-sp3619"]}},{"id":"seq37265","metadata":{"taxonomy":["k__Bacteria","p__Firmicutes","c__Bacilli","o__Bacillales","f__Bacillaceae","g__Bacillus","s__cereus-sp25123"]}},{"id":"seq37266","metadata":{"taxonomy":["k__Bacteria","p__Proteobacteria","c__Alphaproteobacteria","o__Rhodospirillales","f__Acetobacteraceae","g__Craurococcus","s__sp45575-sp45582"]}},{"id":"seq37268","metadata":{"taxonomy":["k__Bacteria","p__Actinobacteria","c__Thermoleophilia","o__Solirubrobacterales","f__NA","g__NA","s__sp11031-sp11036"]}},{"id":"seq37270","metadata":{"taxonomy":["k__Bacteria","p__Actinobacteria","c__Actinobacteria","o__Corynebacteriales","f__Mycobacteriaceae","g__Mycobacterium","s__NA"]}},{"id":"seq37273","metadata":{"taxonomy":["k__Bacteria","p__Actinobacteria","c__NA","o__NA","f__NA","g__NA","s__sp10606"]}},{"id":"seq37274","metadata":{"taxonomy":["k__Bacteria","p__Proteobacteria","c__Gammaproteobacteria","o__Xanthomonadales","f__NA","g__NA","s__sp65694"]}},{"id":"seq37275","metadata":{"taxonomy":["k__Bacteria","p__Bacteroidetes","c__Sphingobacteriia","o__Sphingobacteriales","f__Chitinophagaceae","g__Segetibacter","s__sp18300"]}},{"id":"seq37278","metadata":{"taxonomy":["k__Bacteria","p__Proteobacteria","c__Alphaproteobacteria","o__Rhodospirillales","f__Acetobacteraceae","g__Craurococcus","s__sp45582"]}},{"id":"seq37279","metadata":{"taxonomy":["k__Bacteria","p__Proteobacteria","c__Gammaproteobacteria","o__Xanthomonadales","f__Xanthomonadaceae","g__Stenotrophomonas","s__panacihumi"]}},{"id":"seq37280","metadata":{"taxonomy":["k__Bacteria","p__Chloroflexi","c__NA","o__NA","f__NA","g__NA","s__sp21493"]}},{"id":"seq37284","metadata":{"taxonomy":["k__Bacteria","p__Actinobacteria","c__Actinobacteria","o__Streptosporangiales","f__Streptosporangiaceae","g__Nonomuraea","s__NA"]}},{"id":"seq37286","metadata":{"taxonomy":["k__Bacteria","p__Actinobacteria","c__Actinobacteria","o__Micrococcales","f__Cellulomonadaceae","g__Cellulomonas","s__aerilata"]}},{"id":"seq37288","metadata":{"taxonomy":["k__Bacteria","p__Actinobacteria","c__Actinobacteria","o__Frankiales","f__Geodermatophilaceae","g__Geodermatophilus","s__sp6075"]}},{"id":"seq37289","metadata":{"taxonomy":["k__Bacteria","p__Actinobacteria","c__Actinobacteria","o__Propionibacteriales","f__Propionibacteriaceae","g__NA","s__sp7832"]}},{"id":"seq37297","metadata":{"taxonomy":["k__Bacteria","p__Actinobacteria","c__Actinobacteria","o__Micrococcales","f__Cellulomonadaceae","g__Cellulomonas","s__NA"]}},{"id":"seq37299","metadata":{"taxonomy":["k__Bacteria","p__Actinobacteria","c__Thermoleophilia","o__Gaiellales","f__NA","g__NA","s__sp10863-sp10906-sp10908"]}},{"id":"seq37300","metadata":{"taxonomy":["k__Bacteria","p__Bacteroidetes","c__Sphingobacteriia","o__Sphingobacteriales","f__Chitinophagaceae","g__Flavisolibacter","s__rigui"]}},{"id":"seq37301","metadata":{"taxonomy":["k__Bacteria","p__Proteobacteria","c__Alphaproteobacteria","o__Rhodospirillales","f__Acetobacteraceae","g__Craurococcus","s__sp45581"]}},{"id":"seq37303","metadata":{"taxonomy":["k__Bacteria","p__Actinobacteria","c__Actinobacteria","o__Streptomycetales","f__Streptomycetaceae","g__Streptomyces","s__NA"]}},{"id":"seq37306","metadata":{"taxonomy":["k__Bacteria","p__Firmicutes","c__Bacilli","o__Bacillales","f__Bacillaceae","g__Oceanobacillus","s__oncorhynchi"]}},{"id":"seq37309","metadata":{"taxonomy":["k__Bacteria","p__Proteobacteria","c__Alphaproteobacteria","o__Sphingomonadales","f__Sphingomonadaceae","g__Sphingomonas","s__dokdonensis"]}},{"id":"seq37310","metadata":{"taxonomy":["k__Bacteria","p__Actinobacteria","c__Thermoleophilia","o__Gaiellales","f__NA","g__NA","s__sp10879"]}},{"id":"seq37317","metadata":{"taxonomy":["k__Bacteria","p__Planctomycetes","c__Phycisphaerae","o__NA","f__NA","g__NA","s__sp41150"]}},{"id":"seq37318","metadata":{"taxonomy":["k__Bacteria","p__Acidobacteria","c__Acidobacteria","o__NA","f__NA","g__bacterium","s__enrichment"]}},{"id":"seq37320","metadata":{"taxonomy":["k__Bacteria","p__Actinobacteria","c__Acidimicrobiia","o__Acidimicrobiales","f__NA","g__NA","s__sp4563-sp4606"]}},{"id":"seq37321","metadata":{"taxonomy":["k__Bacteria","p__Deinococcus-Thermus","c__Deinococci","o__Deinococcales","f__Trueperaceae","g__Truepera","s__sp24036"]}},{"id":"seq37324","metadata":{"taxonomy":["k__Bacteria","p__Actinobacteria","c__Thermoleophilia","o__Solirubrobacterales","f__NA","g__Conexibacter","s__woesei"]}},{"id":"seq37326","metadata":{"taxonomy":["k__Bacteria","p__Actinobacteria","c__Acidimicrobiia","o__Acidimicrobiales","f__NA","g__NA","s__sp4625"]}},{"id":"seq37330","metadata":{"taxonomy":["k__Bacteria","p__Chloroflexi","c__NA","o__NA","f__NA","g__NA","s__sp21484"]}},{"id":"seq37335","metadata":{"taxonomy":["k__Bacteria","p__Proteobacteria","c__Alphaproteobacteria","o__Rhodospirillales","f__Acetobacteraceae","g__Roseomonas","s__aerilata"]}},{"id":"seq37336","metadata":{"taxonomy":["k__Bacteria","p__Acidobacteria","c__Acidobacteria","o__NA","f__NA","g__Blastocatella","s__sp3033"]}},{"id":"seq37339","metadata":{"taxonomy":["k__Bacteria","p__Gemmatimonadetes","c__Gemmatimonadetes","o__Gemmatimonadales","f__Gemmatimonadaceae","g__NA","s__sp37968"]}},{"id":"seq37341","metadata":{"taxonomy":["None","NA","NA","NA","NA","NA","NA"]}},{"id":"seq37342","metadata":{"taxonomy":["k__Bacteria","p__Actinobacteria","c__Actinobacteria","o__Bifidobacteriales","f__Bifidobacteriaceae","g__Gardnerella","s__vaginalis"]}},{"id":"seq37346","metadata":{"taxonomy":["k__Bacteria","p__Actinobacteria","c__Acidimicrobiia","o__Acidimicrobiales","f__NA","g__NA","s__sp4560"]}},{"id":"seq37347","metadata":{"taxonomy":["k__Bacteria","p__Gemmatimonadetes","c__Gemmatimonadetes","o__Gemmatimonadales","f__Gemmatimonadaceae","g__Gemmatimonas","s__sp37825"]}},{"id":"seq37348","metadata":{"taxonomy":["k__Bacteria","p__Actinobacteria","c__Actinobacteria","o__Micromonosporales","f__Micromonosporaceae","g__Actinoplanes-Couchioplanes","s__caeruleus-nipponensis"]}},{"id":"seq37361","metadata":{"taxonomy":["k__Bacteria","p__Gemmatimonadetes","c__Gemmatimonadetes","o__Gemmatimonadales","f__Gemmatimonadaceae","g__NA","s__sp37959"]}},{"id":"seq37363","metadata":{"taxonomy":["k__Bacteria","p__Gemmatimonadetes","c__Gemmatimonadetes","o__NA","f__NA","g__NA","s__sp37597"]}},{"id":"seq37372","metadata":{"taxonomy":["k__Bacteria","p__Proteobacteria","c__Alphaproteobacteria","o__Sphingomonadales","f__Sphingomonadaceae","g__Sphingomonas","s__kaistensis"]}},{"id":"seq37373","metadata":{"taxonomy":["k__Bacteria","p__Actinobacteria","c__Acidimicrobiia","o__Acidimicrobiales","f__NA","g__NA","s__sp4406"]}},{"id":"seq37374","metadata":{"taxonomy":["k__Bacteria","p__Firmicutes","c__Clostridia","o__Clostridiales","f__Lachnospiraceae","g__Mobilitalea","s__sp33015"]}},{"id":"seq37377","metadata":{"taxonomy":["k__Bacteria","p__Actinobacteria","c__Thermoleophilia","o__Solirubrobacterales","f__Solirubrobacteraceae","g__Solirubrobacter","s__sp11099-sp11100-sp11104"]}},{"id":"seq37380","metadata":{"taxonomy":["k__Bacteria","p__Proteobacteria","c__Deltaproteobacteria","o__Myxococcales","f__Polyangiaceae","g__NA","s__sp54043"]}},{"id":"seq37384","metadata":{"taxonomy":["k__Bacteria","p__Actinobacteria","c__Thermoleophilia","o__Gaiellales","f__Gaiellaceae","g__Gaiella","s__sp10809"]}},{"id":"seq37389","metadata":{"taxonomy":["k__Bacteria","p__Planctomycetes","c__Planctomycetacia","o__Planctomycetales","f__Planctomycetaceae","g__NA","s__sp42383"]}},{"id":"seq37390","metadata":{"taxonomy":["k__Bacteria","p__Proteobacteria","c__Betaproteobacteria","o__Burkholderiales","f__Comamonadaceae","g__Rivibacter","s__sp49114"]}},{"id":"seq37392","metadata":{"taxonomy":["k__Bacteria","p__Firmicutes","c__Bacilli","o__Lactobacillales","f__Aerococcaceae","g__Facklamia","s__hominis"]}},{"id":"seq37394","metadata":{"taxonomy":["k__Bacteria","p__Proteobacteria","c__Alphaproteobacteria","o__Rhizobiales","f__Phyllobacteriaceae","g__Mesorhizobium-Phyllobacterium","s__sp44057-sp44114"]}},{"id":"seq37403","metadata":{"taxonomy":["k__Bacteria","p__Acidobacteria","c__Acidobacteria","o__NA","f__NA","g__NA","s__sp2927"]}},{"id":"seq37412","metadata":{"taxonomy":["k__Bacteria","p__Gemmatimonadetes","c__Gemmatimonadetes","o__Gemmatimonadales","f__Gemmatimonadaceae","g__NA","s__sp37967"]}},{"id":"seq37417","metadata":{"taxonomy":["k__Bacteria","p__Firmicutes","c__Bacilli","o__Bacillales","f__Paenibacillaceae","g__Paenibacillus","s__sp26994"]}},{"id":"seq37421","metadata":{"taxonomy":["k__Bacteria","p__Proteobacteria","c__Betaproteobacteria","o__Burkholderiales","f__Alcaligenaceae","g__NA","s__sp48302"]}},{"id":"seq37422","metadata":{"taxonomy":["k__Bacteria","p__Actinobacteria","c__Acidimicrobiia","o__Acidimicrobiales","f__Iamiaceae","g__Iamia","s__sp4314"]}},{"id":"seq37425","metadata":{"taxonomy":["k__Bacteria","p__Bacteroidetes","c__Bacteroidia","o__Bacteroidales","f__Rikenellaceae","g__Alistipes","s__onderdonkii"]}},{"id":"seq37427","metadata":{"taxonomy":["k__Bacteria","p__Actinobacteria","c__Actinobacteria","o__Micromonosporales","f__Micromonosporaceae","g__Micromonospora","s__sp7451"]}},{"id":"seq37430","metadata":{"taxonomy":["k__Bacteria","p__Proteobacteria","c__Alphaproteobacteria","o__Sphingomonadales","f__NA","g__NA","s__sp47460"]}},{"id":"seq37431","metadata":{"taxonomy":["None","NA","NA","NA","NA","NA","NA"]}},{"id":"seq37433","metadata":{"taxonomy":["k__Bacteria","p__Actinobacteria","c__NA","o__NA","f__NA","g__NA","s__sp10549"]}},{"id":"seq37435","metadata":{"taxonomy":["k__Bacteria","p__Actinobacteria","c__Thermoleophilia","o__Gaiellales","f__NA","g__NA","s__sp10932"]}},{"id":"seq37437","metadata":{"taxonomy":["k__Bacteria","p__Actinobacteria","c__Actinobacteria","o__Micrococcales","f__Cellulomonadaceae","g__Cellulomonas","s__NA"]}},{"id":"seq37441","metadata":{"taxonomy":["k__Bacteria","p__Proteobacteria","c__Alphaproteobacteria","o__Rhizobiales","f__Hyphomicrobiaceae","g__Vasilyevaea","s__mishustinii"]}},{"id":"seq37442","metadata":{"taxonomy":["k__Bacteria","p__Bacteroidetes","c__Sphingobacteriia","o__Sphingobacteriales","f__Chitinophagaceae","g__Flavisolibacter","s__ginsengisoli"]}},{"id":"seq37446","metadata":{"taxonomy":["k__Bacteria","p__Acidobacteria","c__Holophagae","o__NA","f__NA","g__NA","s__sp3940-sp3964"]}},{"id":"seq37447","metadata":{"taxonomy":["k__Bacteria","p__Bacteroidetes","c__Cytophagia","o__Cytophagales","f__Cytophagaceae","g__Adhaeribacter","s__terreus"]}},{"id":"seq37451","metadata":{"taxonomy":["k__Bacteria","p__Bacteroidetes","c__Sphingobacteriia","o__Sphingobacteriales","f__Chitinophagaceae","g__Flavitalea","s__populi"]}},{"id":"seq37454","metadata":{"taxonomy":["k__Bacteria","p__Actinobacteria","c__Thermoleophilia","o__Solirubrobacterales","f__NA","g__NA","s__sp11047"]}},{"id":"seq37455","metadata":{"taxonomy":["k__Bacteria","p__Chloroflexi","c__Chloroflexia","o__Kallotenuales","f__NA","g__NA","s__sp21232"]}},{"id":"seq37462","metadata":{"taxonomy":["k__Bacteria","p__Proteobacteria","c__Alphaproteobacteria","o__Rhodospirillales","f__Acetobacteraceae","g__Craurococcus","s__sp45574"]}},{"id":"seq37463","metadata":{"taxonomy":["k__Bacteria","p__Proteobacteria","c__Alphaproteobacteria","o__Rhodobacterales","f__Rhodobacteraceae","g__Amaricoccus","s__sp44662"]}},{"id":"seq37465","metadata":{"taxonomy":["k__Bacteria","p__Actinobacteria","c__Actinobacteria","o__Propionibacteriales","f__Nocardioidaceae","g__Nocardioides","s__aestuarii"]}},{"id":"seq37469","metadata":{"taxonomy":["k__Bacteria","p__Proteobacteria","c__Alphaproteobacteria","o__Sphingomonadales","f__NA","g__NA","s__NA"]}},{"id":"seq37474","metadata":{"taxonomy":["k__Bacteria","p__Acidobacteria","c__Acidobacteria","o__NA","f__NA","g__Bryobacter","s__sp2601"]}},{"id":"seq37475","metadata":{"taxonomy":["k__Bacteria","p__Actinobacteria","c__NA","o__NA","f__NA","g__NA","s__sp10594"]}},{"id":"seq37476","metadata":{"taxonomy":["k__Bacteria","p__Firmicutes","c__Bacilli","o__Bacillales","f__Planococcaceae","g__Caryophanon-Solibacillus","s__isronensis-tenue"]}},{"id":"seq37477","metadata":{"taxonomy":["k__Bacteria","p__Chloroflexi","c__NA","o__NA","f__NA","g__NA","s__sp21788"]}},{"id":"seq37486","metadata":{"taxonomy":["k__Bacteria","p__Proteobacteria","c__Betaproteobacteria","o__Burkholderiales","f__Comamonadaceae","g__NA","s__sp49263"]}},{"id":"seq37487","metadata":{"taxonomy":["k__Bacteria","p__Acidobacteria","c__Acidobacteria","o__NA","f__NA","g__NA","s__sp2939"]}},{"id":"seq37489","metadata":{"taxonomy":["k__Bacteria","p__Actinobacteria","c__Acidimicrobiia","o__Acidimicrobiales","f__NA","g__NA","s__sp4627"]}},{"id":"seq37491","metadata":{"taxonomy":["k__Bacteria","p__Firmicutes","c__Bacilli","o__Bacillales","f__Planococcaceae","g__Chungangia","s__koreensis"]}},{"id":"seq37496","metadata":{"taxonomy":["k__Bacteria","p__Actinobacteria","c__Actinobacteria","o__Propionibacteriales","f__Nocardioidaceae","g__Nocardioides","s__sp7646"]}},{"id":"seq37499","metadata":{"taxonomy":["k__Bacteria","p__Proteobacteria","c__Alphaproteobacteria","o__Sphingomonadales","f__Sphingomonadaceae","g__Sphingopyxis","s__sp47954"]}},{"id":"seq37501","metadata":{"taxonomy":["k__Bacteria","p__Actinobacteria","c__Actinobacteria","o__Streptosporangiales","f__Thermomonosporaceae","g__Actinomadura","s__alba"]}},{"id":"seq37505","metadata":{"taxonomy":["k__Bacteria","p__Bacteroidetes","c__Sphingobacteriia","o__Sphingobacteriales","f__Chitinophagaceae","g__Segetibacter","s__sp18312"]}},{"id":"seq37507","metadata":{"taxonomy":["k__Bacteria","p__Proteobacteria","c__Alphaproteobacteria","o__Sphingomonadales","f__Sphingomonadaceae","g__Sphingopyxis","s__sp47963"]}},{"id":"seq37508","metadata":{"taxonomy":["k__Bacteria","p__Gemmatimonadetes","c__Gemmatimonadetes","o__NA","f__NA","g__NA","s__sp37597-sp37648"]}},{"id":"seq37511","metadata":{"taxonomy":["k__Bacteria","p__Bacteroidetes","c__Cytophagia","o__Cytophagales","f__Cytophagaceae","g__Hymenobacter","s__soli"]}},{"id":"seq37513","metadata":{"taxonomy":["k__Bacteria","p__Planctomycetes","c__Planctomycetacia","o__Planctomycetales","f__Planctomycetaceae","g__NA","s__sp42230"]}},{"id":"seq37519","metadata":{"taxonomy":["k__Bacteria","p__Acidobacteria","c__NA","o__NA","f__NA","g__NA","s__NA"]}},{"id":"seq37524","metadata":{"taxonomy":["k__Bacteria","p__Proteobacteria","c__Alphaproteobacteria","o__Sphingomonadales","f__Sphingomonadaceae","g__Sphingomonas","s__melonis"]}},{"id":"seq37526","metadata":{"taxonomy":["k__Bacteria","p__Actinobacteria","c__Actinobacteria","o__Actinomycetales","f__Actinomycetaceae","g__Actinomyces","s__odontolyticus"]}},{"id":"seq37530","metadata":{"taxonomy":["k__Bacteria","p__Acidobacteria","c__Acidobacteria","o__NA","f__NA","g__NA","s__sp3596"]}},{"id":"seq37534","metadata":{"taxonomy":["k__Bacteria","p__Planctomycetes","c__Planctomycetacia","o__Planctomycetales","f__Planctomycetaceae","g__NA","s__sp42528"]}},{"id":"seq37537","metadata":{"taxonomy":["k__Bacteria","p__Chloroflexi","c__NA","o__NA","f__NA","g__NA","s__sp21445"]}},{"id":"seq37538","metadata":{"taxonomy":["k__Bacteria","p__Actinobacteria","c__Actinobacteria","o__Frankiales","f__Nakamurellaceae","g__Nakamurella","s__sp6100"]}},{"id":"seq37540","metadata":{"taxonomy":["k__Bacteria","p__Actinobacteria","c__Actinobacteria","o__Pseudonocardiales","f__Pseudonocardiaceae","g__Goodfellowiella","s__coeruleoviolacea"]}},{"id":"seq37541","metadata":{"taxonomy":["k__Bacteria","p__Actinobacteria","c__Actinobacteria","o__Propionibacteriales","f__Nocardioidaceae","g__Marmoricola","s__sp7575"]}},{"id":"seq37542","metadata":{"taxonomy":["k__Bacteria","p__Actinobacteria","c__NA","o__NA","f__NA","g__NA","s__sp10769"]}},{"id":"seq37543","metadata":{"taxonomy":["k__Bacteria","p__Actinobacteria","c__Acidimicrobiia","o__Acidimicrobiales","f__NA","g__NA","s__sp4560"]}},{"id":"seq37550","metadata":{"taxonomy":["k__Bacteria","p__Proteobacteria","c__Gammaproteobacteria","o__Xanthomonadales","f__Xanthomonadaceae","g__Silanimonas","s__sp65255"]}},{"id":"seq37553","metadata":{"taxonomy":["k__Bacteria","p__Gemmatimonadetes","c__Gemmatimonadetes","o__NA","f__NA","g__NA","s__sp38058"]}},{"id":"seq37557","metadata":{"taxonomy":["k__Bacteria","p__Actinobacteria","c__Actinobacteria","o__Frankiales","f__Geodermatophilaceae","g__NA","s__sp6088"]}},{"id":"seq37561","metadata":{"taxonomy":["k__Bacteria","p__Bacteroidetes","c__Cytophagia","o__Cytophagales","f__Cytophagaceae","g__Hymenobacter","s__sp15218"]}},{"id":"seq37566","metadata":{"taxonomy":["k__Bacteria","p__Planctomycetes","c__Planctomycetacia","o__Planctomycetales","f__Planctomycetaceae","g__Singulisphaera","s__sp42076"]}},{"id":"seq37567","metadata":{"taxonomy":["k__Bacteria","p__Chloroflexi","c__NA","o__NA","f__NA","g__NA","s__sp21805-sp21810"]}},{"id":"seq37570","metadata":{"taxonomy":["k__Bacteria","p__Actinobacteria","c__Actinobacteria","o__Propionibacteriales","f__Nocardioidaceae","g__Nocardioides","s__halotolerans"]}},{"id":"seq37574","metadata":{"taxonomy":["k__Bacteria","p__Bacteroidetes","c__Cytophagia","o__Cytophagales","f__Cytophagaceae","g__Sporocytophaga","s__sp15390"]}},{"id":"seq37575","metadata":{"taxonomy":["k__Bacteria","p__Chloroflexi","c__Chloroflexia","o__Chloroflexales","f__Roseiflexaceae","g__Roseiflexus","s__sp21206"]}},{"id":"seq37579","metadata":{"taxonomy":["k__Bacteria","p__Gemmatimonadetes","c__Gemmatimonadetes","o__NA","f__NA","g__NA","s__sp37628"]}},{"id":"seq37580","metadata":{"taxonomy":["k__Bacteria","p__Actinobacteria","c__Thermoleophilia","o__Solirubrobacterales","f__NA","g__NA","s__sp10997"]}},{"id":"seq37581","metadata":{"taxonomy":["k__Bacteria","p__Actinobacteria","c__Actinobacteria","o__Frankiales","f__Geodermatophilaceae","g__Blastococcus","s__sp6058"]}},{"id":"seq37590","metadata":{"taxonomy":["k__Bacteria","p__Actinobacteria","c__Actinobacteria","o__Streptomycetales","f__Streptomycetaceae","g__Streptomyces","s__nanshensis"]}},{"id":"seq37594","metadata":{"taxonomy":["k__Bacteria","p__Actinobacteria","c__Actinobacteria","o__Micrococcales","f__Micrococcaceae","g__Pseudarthrobacter","s__phenanthrenivorans"]}},{"id":"seq37595","metadata":{"taxonomy":["k__Bacteria","p__Actinobacteria","c__Actinobacteria","o__Propionibacteriales","f__Propionibacteriaceae","g__Friedmanniella","s__lucida"]}},{"id":"seq37603","metadata":{"taxonomy":["k__Bacteria","p__Actinobacteria","c__Actinobacteria","o__Micrococcales","f__Microbacteriaceae","g__Salinibacterium","s__xinjiangense"]}},{"id":"seq37608","metadata":{"taxonomy":["k__Bacteria","p__Planctomycetes","c__Planctomycetacia","o__Planctomycetales","f__Planctomycetaceae","g__Singulisphaera","s__sp42082"]}},{"id":"seq37609","metadata":{"taxonomy":["k__Bacteria","p__Actinobacteria","c__Thermoleophilia","o__Solirubrobacterales","f__Patulibacteraceae","g__Patulibacter","s__americanus"]}},{"id":"seq37610","metadata":{"taxonomy":["k__Bacteria","p__Chloroflexi","c__Chloroflexia","o__Kallotenuales","f__NA","g__NA","s__sp21224"]}},{"id":"seq37614","metadata":{"taxonomy":["None","NA","NA","NA","NA","NA","NA"]}},{"id":"seq37615","metadata":{"taxonomy":["None","NA","NA","NA","NA","NA","NA"]}},{"id":"seq37616","metadata":{"taxonomy":["k__Bacteria","p__Actinobacteria","c__Thermoleophilia","o__Solirubrobacterales","f__NA","g__NA","s__sp11133"]}},{"id":"seq37617","metadata":{"taxonomy":["k__Bacteria","p__Planctomycetes","c__Phycisphaerae","o__NA","f__NA","g__NA","s__sp41159"]}},{"id":"seq37622","metadata":{"taxonomy":["k__Bacteria","p__Planctomycetes","c__Planctomycetacia","o__Planctomycetales","f__Planctomycetaceae","g__NA","s__sp42446"]}},{"id":"seq37625","metadata":{"taxonomy":["k__Bacteria","p__Proteobacteria","c__Alphaproteobacteria","o__Rhodospirillales","f__Acetobacteraceae","g__Craurococcus","s__sp45578"]}},{"id":"seq37626","metadata":{"taxonomy":["k__Bacteria","p__Actinobacteria","c__Actinobacteria","o__Streptomycetales","f__Streptomycetaceae","g__Streptomyces","s__phaeopurpureus"]}},{"id":"seq37627","metadata":{"taxonomy":["k__Bacteria","p__Actinobacteria","c__Actinobacteria","o__Micromonosporales","f__Micromonosporaceae","g__Virgisporangium","s__sp7479"]}},{"id":"seq37629","metadata":{"taxonomy":["k__Bacteria","p__Chloroflexi","c__Caldilineae","o__Caldilineales","f__Caldilineaceae","g__NA","s__sp21112"]}},{"id":"seq37630","metadata":{"taxonomy":["k__Bacteria","p__Saccharibacteria","c__NA","o__NA","f__NA","g__NA","s__sp66072"]}},{"id":"seq37631","metadata":{"taxonomy":["k__Bacteria","p__Actinobacteria","c__Actinobacteria","o__Propionibacteriales","f__Propionibacteriaceae","g__Friedmanniella","s__lacustris"]}},{"id":"seq37632","metadata":{"taxonomy":["k__Bacteria","p__Chloroflexi","c__Thermomicrobia","o__NA","f__NA","g__NA","s__sp21845"]}},{"id":"seq37634","metadata":{"taxonomy":["k__Bacteria","p__Actinobacteria","c__Acidimicrobiia","o__Acidimicrobiales","f__NA","g__Aciditerrimonas","s__sp4280-sp4481-sp4615"]}},{"id":"seq37636","metadata":{"taxonomy":["k__Bacteria","p__Fibrobacteres","c__Fibrobacteria","o__Fibrobacterales","f__Fibrobacteraceae","g__NA","s__sp24329"]}},{"id":"seq37637","metadata":{"taxonomy":["k__Bacteria","p__Actinobacteria","c__Actinobacteria","o__Streptosporangiales","f__Thermomonosporaceae","g__Actinomadura","s__vinacea"]}},{"id":"seq37641","metadata":{"taxonomy":["k__Bacteria","p__Chloroflexi","c__Thermomicrobia","o__NA","f__NA","g__NA","s__sp21845"]}},{"id":"seq37643","metadata":{"taxonomy":["k__Bacteria","p__Actinobacteria","c__Actinobacteria","o__Frankiales","f__Frankiaceae","g__Jatrophihabitans","s__sp6042"]}},{"id":"seq37644","metadata":{"taxonomy":["k__Bacteria","p__Acidobacteria","c__Acidobacteria","o__NA","f__NA","g__NA","s__sp3601"]}},{"id":"seq37648","metadata":{"taxonomy":["k__Bacteria","p__Chloroflexi","c__NA","o__NA","f__NA","g__NA","s__sp21799"]}},{"id":"seq37650","metadata":{"taxonomy":["k__Bacteria","p__Planctomycetes","c__Planctomycetacia","o__Planctomycetales","f__Planctomycetaceae","g__NA","s__sp42383"]}},{"id":"seq37652","metadata":{"taxonomy":["k__Bacteria","p__Chloroflexi","c__Chloroflexia","o__Kallotenuales","f__NA","g__NA","s__sp21230"]}},{"id":"seq37654","metadata":{"taxonomy":["k__Bacteria","p__Proteobacteria","c__Betaproteobacteria","o__Burkholderiales","f__Alcaligenaceae","g__NA","s__sp48302"]}},{"id":"seq37657","metadata":{"taxonomy":["k__Bacteria","p__Actinobacteria","c__Rubrobacteria","o__Rubrobacterales","f__Rubrobacteriaceae","g__Rubrobacter","s__sp10735-sp10738"]}},{"id":"seq37658","metadata":{"taxonomy":["k__Bacteria","p__Proteobacteria","c__Deltaproteobacteria","o__Myxococcales","f__NA","g__NA","s__NA"]}},{"id":"seq37663","metadata":{"taxonomy":["k__Bacteria","p__Actinobacteria","c__Actinobacteria","o__Propionibacteriales","f__Nocardioidaceae","g__Marmoricola","s__scoriae"]}},{"id":"seq37664","metadata":{"taxonomy":["k__Bacteria","p__Chloroflexi","c__Ktedonobacteria","o__NA","f__NA","g__NA","s__sp21507-sp21510"]}},{"id":"seq37665","metadata":{"taxonomy":["k__Bacteria","p__Bacteroidetes","c__Sphingobacteriia","o__Sphingobacteriales","f__Chitinophagaceae","g__NA","s__sp18589"]}},{"id":"seq37669","metadata":{"taxonomy":["k__Bacteria","p__Firmicutes","c__Bacilli","o__Bacillales","f__Planococcaceae","g__Planomicrobium","s__glaciei"]}},{"id":"seq37673","metadata":{"taxonomy":["k__Bacteria","p__Actinobacteria","c__Actinobacteria","o__Pseudonocardiales","f__Pseudonocardiaceae","g__Saccharothrix","s__syringae"]}},{"id":"seq37679","metadata":{"taxonomy":["k__Bacteria","p__Actinobacteria","c__Actinobacteria","o__Pseudonocardiales","f__Pseudonocardiaceae","g__Pseudonocardia","s__petroleophila"]}},{"id":"seq37680","metadata":{"taxonomy":["k__Bacteria","p__Acidobacteria","c__Acidobacteria","o__NA","f__NA","g__NA","s__sp2931"]}},{"id":"seq37689","metadata":{"taxonomy":["k__Bacteria","p__Chloroflexi","c__Chloroflexia","o__Kallotenuales","f__NA","g__NA","s__sp21228"]}},{"id":"seq37692","metadata":{"taxonomy":["k__Bacteria","p__Planctomycetes","c__Phycisphaerae","o__NA","f__NA","g__NA","s__sp41180"]}},{"id":"seq37694","metadata":{"taxonomy":["k__Bacteria","p__Planctomycetes","c__Planctomycetacia","o__Planctomycetales","f__Planctomycetaceae","g__NA","s__sp42142"]}},{"id":"seq37708","metadata":{"taxonomy":["k__Bacteria","p__Actinobacteria","c__Actinobacteria","o__Micrococcales","f__Micrococcaceae","g__Arthrobacter","s__sp7074"]}},{"id":"seq37710","metadata":{"taxonomy":["k__Bacteria","p__Chloroflexi","c__NA","o__NA","f__NA","g__NA","s__sp21449"]}},{"id":"seq37711","metadata":{"taxonomy":["k__Bacteria","p__Proteobacteria","c__Gammaproteobacteria","o__Pseudomonadales","f__Moraxellaceae","g__Acinetobacter","s__johnsonii-schindleri"]}},{"id":"seq37716","metadata":{"taxonomy":["k__Bacteria","p__Actinobacteria","c__Actinobacteria","o__Micrococcales","f__Micrococcaceae","g__Arthrobacter","s__tumbae"]}},{"id":"seq37718","metadata":{"taxonomy":["k__Bacteria","p__Actinobacteria","c__Actinobacteria","o__Propionibacteriales","f__Nocardioidaceae","g__Flindersiella","s__endophytica"]}},{"id":"seq37728","metadata":{"taxonomy":["k__Bacteria","p__Actinobacteria","c__Actinobacteria","o__Micromonosporales","f__Micromonosporaceae","g__Asanoa-Phytohabitans","s__NA"]}},{"id":"seq37731","metadata":{"taxonomy":["k__Bacteria","p__Planctomycetes","c__Phycisphaerae","o__NA","f__NA","g__NA","s__sp41150"]}},{"id":"seq37732","metadata":{"taxonomy":["k__Bacteria","p__Actinobacteria","c__Actinobacteria","o__Frankiales","f__Geodermatophilaceae","g__Blastococcus","s__endophyticus"]}},{"id":"seq37734","metadata":{"taxonomy":["k__Bacteria","p__Proteobacteria","c__Alphaproteobacteria","o__Rhodospirillales","f__Acetobacteraceae","g__Craurococcus","s__sp45574"]}},{"id":"seq37740","metadata":{"taxonomy":["k__Bacteria","p__Bacteroidetes","c__Cytophagia","o__Cytophagales","f__Cytophagaceae","g__Rufibacter","s__sp15347"]}},{"id":"seq37741","metadata":{"taxonomy":["k__Bacteria","p__Actinobacteria","c__Actinobacteria","o__Frankiales","f__Geodermatophilaceae","g__Blastococcus","s__endophyticus-saxobsidens"]}},{"id":"seq37742","metadata":{"taxonomy":["k__Bacteria","p__Actinobacteria","c__Actinobacteria","o__Propionibacteriales","f__Nocardioidaceae","g__Nocardioides","s__islandensis"]}},{"id":"seq37745","metadata":{"taxonomy":["k__Bacteria","p__Proteobacteria","c__Alphaproteobacteria","o__Sphingomonadales","f__Sphingomonadaceae","g__Sphingomonas","s__sp47869-sp47872-sp47916"]}},{"id":"seq37749","metadata":{"taxonomy":["k__Bacteria","p__Acidobacteria","c__Acidobacteria","o__NA","f__NA","g__NA","s__sp2816-sp2953"]}},{"id":"seq37751","metadata":{"taxonomy":["k__Bacteria","p__Proteobacteria","c__Alphaproteobacteria","o__Caulobacterales","f__Caulobacteraceae","g__NA","s__sp42784"]}},{"id":"seq37753","metadata":{"taxonomy":["k__Bacteria","p__Actinobacteria","c__Actinobacteria","o__Pseudonocardiales","f__Pseudonocardiaceae","g__Actinophytocola","s__oryzae"]}},{"id":"seq37759","metadata":{"taxonomy":["k__Bacteria","p__Chloroflexi","c__NA","o__NA","f__NA","g__NA","s__sp21793"]}},{"id":"seq37761","metadata":{"taxonomy":["k__Bacteria","p__Actinobacteria","c__Thermoleophilia","o__Solirubrobacterales","f__NA","g__NA","s__sp11033"]}},{"id":"seq37762","metadata":{"taxonomy":["k__Bacteria","p__Actinobacteria","c__Actinobacteria","o__Micrococcales","f__Intrasporangiaceae","g__Intrasporangium","s__sp6448"]}},{"id":"seq37763","metadata":{"taxonomy":["k__Bacteria","p__Gemmatimonadetes","c__Gemmatimonadetes","o__Gemmatimonadales","f__Gemmatimonadaceae","g__NA","s__sp37959"]}},{"id":"seq37764","metadata":{"taxonomy":["k__Bacteria","p__Proteobacteria","c__Gammaproteobacteria","o__Xanthomonadales","f__NA","g__Acidibacter","s__NA"]}},{"id":"seq37766","metadata":{"taxonomy":["k__Bacteria","p__Actinobacteria","c__Actinobacteria","o__Frankiales","f__Sporichthyaceae","g__Sporichthya","s__polymorpha"]}},{"id":"seq37776","metadata":{"taxonomy":["k__Bacteria","p__Actinobacteria","c__Actinobacteria","o__Streptosporangiales","f__Streptosporangiaceae","g__Nonomuraea-Thermoactinospora","s__NA"]}},{"id":"seq37778","metadata":{"taxonomy":["k__Bacteria","p__Actinobacteria","c__Actinobacteria","o__Corynebacteriales","f__Corynebacteriaceae","g__Corynebacterium","s__doosanense"]}},{"id":"seq37780","metadata":{"taxonomy":["k__Bacteria","p__Armatimonadetes","c__NA","o__NA","f__NA","g__NA","s__sp11523"]}},{"id":"seq37785","metadata":{"taxonomy":["k__Bacteria","p__Chloroflexi","c__NA","o__NA","f__NA","g__NA","s__sp21493"]}},{"id":"seq37789","metadata":{"taxonomy":["k__Bacteria","p__Chloroflexi","c__Chloroflexia","o__Kallotenuales","f__NA","g__NA","s__sp21232"]}},{"id":"seq37790","metadata":{"taxonomy":["k__Bacteria","p__Chloroflexi","c__Thermomicrobia","o__NA","f__NA","g__NA","s__sp21839"]}},{"id":"seq37792","metadata":{"taxonomy":["k__Bacteria","p__Armatimonadetes","c__NA","o__NA","f__NA","g__NA","s__sp11646"]}},{"id":"seq37794","metadata":{"taxonomy":["None","NA","NA","NA","NA","NA","NA"]}},{"id":"seq37800","metadata":{"taxonomy":["k__Bacteria","p__Actinobacteria","c__Thermoleophilia","o__Gaiellales","f__NA","g__NA","s__sp10872"]}},{"id":"seq37802","metadata":{"taxonomy":["k__Bacteria","p__Bacteroidetes","c__Sphingobacteriia","o__Sphingobacteriales","f__Chitinophagaceae","g__Segetibacter","s__sp18307"]}},{"id":"seq37804","metadata":{"taxonomy":["k__Bacteria","p__Actinobacteria","c__Thermoleophilia","o__Gaiellales","f__Gaiellaceae","g__Gaiella","s__sp10809"]}},{"id":"seq37806","metadata":{"taxonomy":["k__Bacteria","p__Proteobacteria","c__Deltaproteobacteria","o__Myxococcales","f__Polyangiaceae","g__Sorangium","s__sp54031"]}},{"id":"seq37808","metadata":{"taxonomy":["k__Bacteria","p__Proteobacteria","c__Betaproteobacteria","o__Burkholderiales","f__Oxalobacteraceae","g__Herbaspirillum","s__sp49328"]}},{"id":"seq37810","metadata":{"taxonomy":["k__Bacteria","p__Proteobacteria","c__Alphaproteobacteria","o__Rhizobiales","f__Bradyrhizobiaceae","g__NA","s__sp43322"]}},{"id":"seq37813","metadata":{"taxonomy":["k__Bacteria","p__Actinobacteria","c__Thermoleophilia","o__Solirubrobacterales","f__Solirubrobacteraceae","g__Solirubrobacter","s__sp11097"]}},{"id":"seq37819","metadata":{"taxonomy":["k__Bacteria","p__Actinobacteria","c__Thermoleophilia","o__Solirubrobacterales","f__NA","g__NA","s__sp11045"]}},{"id":"seq37821","metadata":{"taxonomy":["k__Bacteria","p__Gemmatimonadetes","c__Gemmatimonadetes","o__Gemmatimonadales","f__Gemmatimonadaceae","g__NA","s__sp37922"]}},{"id":"seq37829","metadata":{"taxonomy":["k__Bacteria","p__Cyanobacteria","c__Chloroplast","o__NA","f__NA","g__NA","s__NA"]}},{"id":"seq37831","metadata":{"taxonomy":["k__Bacteria","p__Actinobacteria","c__Rubrobacteria","o__Rubrobacterales","f__Rubrobacteriaceae","g__Rubrobacter","s__sp10738"]}},{"id":"seq37833","metadata":{"taxonomy":["k__Bacteria","p__Bacteroidetes","c__Sphingobacteriia","o__Sphingobacteriales","f__Chitinophagaceae","g__Ferruginibacter","s__sp18147"]}},{"id":"seq37841","metadata":{"taxonomy":["k__Bacteria","p__Proteobacteria","c__Alphaproteobacteria","o__Sphingomonadales","f__Sphingomonadaceae","g__Novosphingobium","s__sp47602"]}},{"id":"seq37851","metadata":{"taxonomy":["k__Bacteria","p__Planctomycetes","c__Phycisphaerae","o__NA","f__NA","g__NA","s__sp41155"]}},{"id":"seq37852","metadata":{"taxonomy":["k__Bacteria","p__Actinobacteria","c__Actinobacteria","o__Streptomycetales","f__Streptomycetaceae","g__Streptomyces","s__NA"]}},{"id":"seq37853","metadata":{"taxonomy":["k__Bacteria","p__Actinobacteria","c__Actinobacteria","o__NA","f__NA","g__NA","s__sp10356"]}},{"id":"seq37854","metadata":{"taxonomy":["k__Bacteria","p__Actinobacteria","c__Thermoleophilia","o__Gaiellales","f__Gaiellaceae","g__Gaiella","s__sp10783"]}},{"id":"seq37857","metadata":{"taxonomy":["k__Bacteria","p__Actinobacteria","c__Thermoleophilia","o__Solirubrobacterales","f__Solirubrobacteraceae","g__Solirubrobacter","s__sp11099-sp11113"]}},{"id":"seq37858","metadata":{"taxonomy":["k__Bacteria","p__Chloroflexi","c__NA","o__NA","f__NA","g__Thermobaculum","s__terrenum"]}},{"id":"seq37859","metadata":{"taxonomy":["k__Bacteria","p__Verrucomicrobia","c__Opitutae","o__Opitutales","f__Opitutaceae","g__Opitutus","s__sp68917"]}},{"id":"seq37861","metadata":{"taxonomy":["k__Bacteria","p__Proteobacteria","c__Alphaproteobacteria","o__Rhodospirillales","f__NA","g__NA","s__sp45940"]}},{"id":"seq37864","metadata":{"taxonomy":["k__Bacteria","p__Firmicutes","c__Clostridia","o__Clostridiales","f__Lachnospiraceae","g__NA","s__sp33260"]}},{"id":"seq37865","metadata":{"taxonomy":["k__Bacteria","p__Actinobacteria","c__Actinobacteria","o__Streptomycetales","f__Streptomycetaceae","g__Streptomyces","s__sp9757"]}},{"id":"seq37867","metadata":{"taxonomy":["k__Bacteria","p__Actinobacteria","c__Acidimicrobiia","o__Acidimicrobiales","f__NA","g__NA","s__sp4632"]}},{"id":"seq37871","metadata":{"taxonomy":["k__Bacteria","p__Actinobacteria","c__Actinobacteria","o__Pseudonocardiales","f__Pseudonocardiaceae","g__Saccharothrix","s__hoggarensis-saharensis-texasensis"]}},{"id":"seq37873","metadata":{"taxonomy":["k__Bacteria","p__Proteobacteria","c__Deltaproteobacteria","o__Myxococcales","f__Polyangiaceae","g__Sorangium","s__sp54031"]}},{"id":"seq37876","metadata":{"taxonomy":["k__Bacteria","p__Actinobacteria","c__Actinobacteria","o__Frankiales","f__Geodermatophilaceae","g__Geodermatophilus","s__obscurus"]}},{"id":"seq37879","metadata":{"taxonomy":["k__Bacteria","p__Actinobacteria","c__Thermoleophilia","o__Gaiellales","f__NA","g__NA","s__sp10862"]}},{"id":"seq37881","metadata":{"taxonomy":["k__Bacteria","p__Gemmatimonadetes","c__Gemmatimonadetes","o__Gemmatimonadales","f__Gemmatimonadaceae","g__NA","s__sp37959"]}},{"id":"seq37882","metadata":{"taxonomy":["k__Bacteria","p__Actinobacteria","c__Acidimicrobiia","o__Acidimicrobiales","f__NA","g__NA","s__sp4493-sp4629"]}},{"id":"seq37886","metadata":{"taxonomy":["k__Bacteria","p__Proteobacteria","c__Alphaproteobacteria","o__Rhizobiales","f__NA","g__Bauldia","s__consociata"]}},{"id":"seq37887","metadata":{"taxonomy":["k__Bacteria","p__Actinobacteria","c__Actinobacteria","o__Streptosporangiales","f__NA","g__Motilibacter","s__peucedani"]}},{"id":"seq37889","metadata":{"taxonomy":["k__Bacteria","p__Chloroflexi","c__NA","o__NA","f__NA","g__NA","s__sp21788"]}},{"id":"seq37891","metadata":{"taxonomy":["k__Bacteria","p__Actinobacteria","c__Actinobacteria","o__Pseudonocardiales","f__Pseudonocardiaceae","g__Actinomycetospora","s__sp7854"]}},{"id":"seq37892","metadata":{"taxonomy":["k__Bacteria","p__Actinobacteria","c__Actinobacteria","o__Micrococcales","f__Microbacteriaceae","g__Chryseoglobus","s__frigidaquae"]}},{"id":"seq37895","metadata":{"taxonomy":["k__Bacteria","p__Actinobacteria","c__Actinobacteria","o__Frankiales","f__Sporichthyaceae","g__NA","s__sp6154"]}},{"id":"seq37902","metadata":{"taxonomy":["k__Bacteria","p__Planctomycetes","c__Phycisphaerae","o__NA","f__NA","g__NA","s__sp41159"]}},{"id":"seq37908","metadata":{"taxonomy":["k__Bacteria","p__Proteobacteria","c__Alphaproteobacteria","o__Rhodospirillales","f__Acetobacteraceae","g__Roseomonas","s__sp45713"]}},{"id":"seq37911","metadata":{"taxonomy":["k__Bacteria","p__Acidobacteria","c__Acidobacteria","o__NA","f__NA","g__NA","s__sp2816"]}},{"id":"seq37912","metadata":{"taxonomy":["k__Bacteria","p__Proteobacteria","c__Betaproteobacteria","o__Burkholderiales","f__Comamonadaceae","g__NA","s__NA"]}},{"id":"seq37913","metadata":{"taxonomy":["k__Bacteria","p__Cyanobacteria","c__Cyanobacteria","o__NA","f__FamilyI","g__Geitlerinema","s__sp23158"]}},{"id":"seq37915","metadata":{"taxonomy":["k__Bacteria","p__Actinobacteria","c__NA","o__NA","f__NA","g__NA","s__sp10770"]}},{"id":"seq37918","metadata":{"taxonomy":["k__Bacteria","p__Actinobacteria","c__Actinobacteria","o__Streptomycetales","f__Streptomycetaceae","g__Streptomyces","s__NA"]}},{"id":"seq37922","metadata":{"taxonomy":["k__Bacteria","p__Bacteroidetes","c__Sphingobacteriia","o__Sphingobacteriales","f__Chitinophagaceae","g__Flavisolibacter","s__sp18185"]}},{"id":"seq37924","metadata":{"taxonomy":["k__Bacteria","p__Chloroflexi","c__Chloroflexia","o__Kallotenuales","f__NA","g__NA","s__sp21234"]}},{"id":"seq37925","metadata":{"taxonomy":["k__Bacteria","p__Bacteroidetes","c__Sphingobacteriia","o__Sphingobacteriales","f__Sphingobacteriaceae","g__Mucilaginibacter","s__sp19106"]}},{"id":"seq37930","metadata":{"taxonomy":["k__Bacteria","p__Proteobacteria","c__Betaproteobacteria","o__Burkholderiales","f__Oxalobacteraceae","g__Noviherbaspirillum","s__sp49442"]}},{"id":"seq37935","metadata":{"taxonomy":["k__Bacteria","p__Actinobacteria","c__Acidimicrobiia","o__Acidimicrobiales","f__NA","g__NA","s__sp4628"]}},{"id":"seq37938","metadata":{"taxonomy":["k__Bacteria","p__Proteobacteria","c__Alphaproteobacteria","o__Rhizobiales","f__Hyphomicrobiaceae","g__NA","s__sp43688"]}},{"id":"seq37944","metadata":{"taxonomy":["k__Bacteria","p__Acidobacteria","c__Acidobacteria","o__NA","f__NA","g__NA","s__sp2949"]}},{"id":"seq37947","metadata":{"taxonomy":["k__Bacteria","p__Gemmatimonadetes","c__Gemmatimonadetes","o__NA","f__NA","g__NA","s__sp37575-sp37629"]}},{"id":"seq37948","metadata":{"taxonomy":["k__Bacteria","p__Actinobacteria","c__Actinobacteria","o__Micrococcales","f__Intrasporangiaceae","g__Fodinibacter","s__luteus"]}},{"id":"seq37950","metadata":{"taxonomy":["k__Bacteria","p__Actinobacteria","c__Actinobacteria","o__Corynebacteriales","f__Corynebacteriaceae","g__Corynebacterium","s__pseudogenitalium"]}},{"id":"seq37953","metadata":{"taxonomy":["k__Bacteria","p__Acidobacteria","c__Acidobacteria","o__NA","f__NA","g__NA","s__sp3606"]}},{"id":"seq37954","metadata":{"taxonomy":["k__Bacteria","p__Proteobacteria","c__Alphaproteobacteria","o__Rhodospirillales","f__Acetobacteraceae","g__Craurococcus","s__sp45574-sp45578"]}},{"id":"seq37955","metadata":{"taxonomy":["k__Bacteria","p__Acidobacteria","c__Blastocatellia","o__Blastocatellales","f__NA","g__Aridibacter","s__kavangonensis"]}},{"id":"seq37958","metadata":{"taxonomy":["k__Bacteria","p__Actinobacteria","c__Thermoleophilia","o__Solirubrobacterales","f__Solirubrobacteraceae","g__Solirubrobacter","s__sp11094-sp11097-sp11098"]}},{"id":"seq37961","metadata":{"taxonomy":["k__Bacteria","p__Actinobacteria","c__Thermoleophilia","o__Solirubrobacterales","f__NA","g__NA","s__sp10980-sp11061"]}},{"id":"seq37967","metadata":{"taxonomy":["k__Bacteria","p__Gemmatimonadetes","c__Gemmatimonadetes","o__Gemmatimonadales","f__Gemmatimonadaceae","g__NA","s__sp37959"]}},{"id":"seq37974","metadata":{"taxonomy":["k__Bacteria","p__Chloroflexi","c__Chloroflexia","o__Kallotenuales","f__NA","g__NA","s__sp21225"]}},{"id":"seq37975","metadata":{"taxonomy":["k__Bacteria","p__Firmicutes","c__Clostridia","o__Clostridiales","f__Lachnospiraceae","g__Blautia","s__sp32034"]}},{"id":"seq37982","metadata":{"taxonomy":["k__Bacteria","p__Bacteroidetes","c__Sphingobacteriia","o__Sphingobacteriales","f__Sphingobacteriaceae","g__Mucilaginibacter","s__sp19087"]}},{"id":"seq37983","metadata":{"taxonomy":["k__Bacteria","p__Proteobacteria","c__Betaproteobacteria","o__Burkholderiales","f__Oxalobacteraceae","g__Massilia","s__consociata"]}},{"id":"seq37986","metadata":{"taxonomy":["k__Bacteria","p__Gemmatimonadetes","c__Gemmatimonadetes","o__Gemmatimonadales","f__Gemmatimonadaceae","g__NA","s__sp37993"]}},{"id":"seq37987","metadata":{"taxonomy":["k__Bacteria","p__Bacteroidetes","c__Sphingobacteriia","o__Sphingobacteriales","f__Chitinophagaceae","g__Flavisolibacter","s__sp18214"]}},{"id":"seq37988","metadata":{"taxonomy":["k__Bacteria","p__Planctomycetes","c__Phycisphaerae","o__NA","f__NA","g__NA","s__sp41155"]}},{"id":"seq37989","metadata":{"taxonomy":["k__Bacteria","p__Chloroflexi","c__Chloroflexia","o__Kallotenuales","f__NA","g__NA","s__sp21233"]}},{"id":"seq38001","metadata":{"taxonomy":["k__Bacteria","p__Actinobacteria","c__Actinobacteria","o__Pseudonocardiales","f__Pseudonocardiaceae","g__Lentzea","s__albida-albidocapillata"]}},{"id":"seq38005","metadata":{"taxonomy":["k__Bacteria","p__Planctomycetes","c__Phycisphaerae","o__NA","f__NA","g__NA","s__sp41155"]}},{"id":"seq38009","metadata":{"taxonomy":["k__Bacteria","p__Acidobacteria","c__Acidobacteria","o__NA","f__NA","g__NA","s__sp3301"]}},{"id":"seq38010","metadata":{"taxonomy":["k__Bacteria","p__Gemmatimonadetes","c__Gemmatimonadetes","o__NA","f__NA","g__NA","s__sp37610"]}},{"id":"seq38014","metadata":{"taxonomy":["k__Bacteria","p__Proteobacteria","c__Deltaproteobacteria","o__Myxococcales","f__Sandaracinaceae","g__NA","s__sp54110"]}},{"id":"seq38015","metadata":{"taxonomy":["k__Bacteria","p__Actinobacteria","c__Actinobacteria","o__Propionibacteriales","f__Nocardioidaceae","g__Nocardioides","s__halotolerans"]}},{"id":"seq38024","metadata":{"taxonomy":["k__Bacteria","p__Actinobacteria","c__Actinobacteria","o__Micromonosporales","f__Micromonosporaceae","g__NA","s__sp7483"]}},{"id":"seq38025","metadata":{"taxonomy":["k__Bacteria","p__Saccharibacteria","c__NA","o__NA","f__NA","g__NA","s__sp66120"]}},{"id":"seq38027","metadata":{"taxonomy":["k__Bacteria","p__Actinobacteria","c__Thermoleophilia","o__Solirubrobacterales","f__NA","g__NA","s__sp11003"]}},{"id":"seq38030","metadata":{"taxonomy":["k__Bacteria","p__Actinobacteria","c__NA","o__NA","f__NA","g__NA","s__sp10772"]}},{"id":"seq38034","metadata":{"taxonomy":["k__Bacteria","p__Proteobacteria","c__Alphaproteobacteria","o__Rhodospirillales","f__Acetobacteraceae","g__NA","s__sp45751"]}},{"id":"seq38041","metadata":{"taxonomy":["k__Bacteria","p__Proteobacteria","c__Betaproteobacteria","o__Burkholderiales","f__Comamonadaceae","g__Caenimonas","s__sp48863"]}},{"id":"seq38043","metadata":{"taxonomy":["k__Bacteria","p__Actinobacteria","c__NA","o__NA","f__NA","g__NA","s__sp10573"]}},{"id":"seq38044","metadata":{"taxonomy":["k__Bacteria","p__Actinobacteria","c__Actinobacteria","o__Pseudonocardiales","f__Pseudonocardiaceae","g__Actinophytocola","s__oryzae"]}},{"id":"seq38047","metadata":{"taxonomy":["k__Bacteria","p__Proteobacteria","c__Deltaproteobacteria","o__Myxococcales","f__Myxococcaceae","g__Myxococcus","s__fulvus-stipitatus"]}},{"id":"seq38048","metadata":{"taxonomy":["k__Bacteria","p__Firmicutes","c__Clostridia","o__Clostridiales","f__Peptococcaceae","g__NA","s__sp34232"]}},{"id":"seq38049","metadata":{"taxonomy":["k__Bacteria","p__Actinobacteria","c__Acidimicrobiia","o__Acidimicrobiales","f__NA","g__NA","s__sp4406"]}},{"id":"seq38052","metadata":{"taxonomy":["k__Bacteria","p__Proteobacteria","c__Deltaproteobacteria","o__Bdellovibrionales","f__Bdellovibrionaceae","g__Bdellovibrio","s__sp50937"]}},{"id":"seq38053","metadata":{"taxonomy":["k__Bacteria","p__Actinobacteria","c__Actinobacteria","o__Streptomycetales","f__Streptomycetaceae","g__Streptomyces","s__flavidovirens"]}},{"id":"seq38056","metadata":{"taxonomy":["k__Bacteria","p__Armatimonadetes","c__NA","o__NA","f__NA","g__NA","s__sp11586"]}},{"id":"seq38065","metadata":{"taxonomy":["k__Bacteria","p__Actinobacteria","c__Actinobacteria","o__Frankiales","f__Frankiaceae","g__Jatrophihabitans","s__sp6044"]}},{"id":"seq38069","metadata":{"taxonomy":["k__Bacteria","p__Actinobacteria","c__Thermoleophilia","o__Solirubrobacterales","f__NA","g__NA","s__sp10997"]}},{"id":"seq38070","metadata":{"taxonomy":["k__Bacteria","p__Actinobacteria","c__Rubrobacteria","o__Rubrobacterales","f__Rubrobacteriaceae","g__Rubrobacter","s__sp10743"]}},{"id":"seq38071","metadata":{"taxonomy":["k__Bacteria","p__Actinobacteria","c__Actinobacteria","o__Propionibacteriales","f__Nocardioidaceae","g__Nocardioides","s__mesophilus"]}},{"id":"seq38073","metadata":{"taxonomy":["k__Bacteria","p__Actinobacteria","c__Actinobacteria","o__Frankiales","f__NA","g__NA","s__sp6166"]}},{"id":"seq38074","metadata":{"taxonomy":["k__Bacteria","p__Actinobacteria","c__Thermoleophilia","o__Solirubrobacterales","f__NA","g__NA","s__sp11017-sp11059"]}},{"id":"seq38079","metadata":{"taxonomy":["None","NA","NA","NA","NA","NA","NA"]}},{"id":"seq38080","metadata":{"taxonomy":["k__Bacteria","p__Acidobacteria","c__Acidobacteria","o__NA","f__NA","g__Blastocatella","s__sp3012"]}},{"id":"seq38083","metadata":{"taxonomy":["k__Bacteria","p__Planctomycetes","c__Planctomycetacia","o__Planctomycetales","f__Planctomycetaceae","g__NA","s__sp42149"]}},{"id":"seq38091","metadata":{"taxonomy":["k__Bacteria","p__Proteobacteria","c__Deltaproteobacteria","o__Myxococcales","f__Cystobacteraceae","g__Anaeromyxobacter","s__sp53534"]}},{"id":"seq38094","metadata":{"taxonomy":["k__Bacteria","p__Actinobacteria","c__Thermoleophilia","o__Gaiellales","f__NA","g__NA","s__sp10886"]}},{"id":"seq38103","metadata":{"taxonomy":["k__Bacteria","p__Actinobacteria","c__Actinobacteria","o__Micromonosporales","f__Micromonosporaceae","g__Catellatospora-Catelliglobosispora","s__sp7406-sp7407"]}},{"id":"seq38108","metadata":{"taxonomy":["k__Bacteria","p__Actinobacteria","c__Actinobacteria","o__Corynebacteriales","f__Nocardiaceae","g__Gordonia","s__polyisoprenivorans"]}},{"id":"seq38110","metadata":{"taxonomy":["k__Bacteria","p__Planctomycetes","c__Planctomycetacia","o__Planctomycetales","f__Planctomycetaceae","g__NA","s__sp42495"]}},{"id":"seq38113","metadata":{"taxonomy":["k__Bacteria","p__Proteobacteria","c__Deltaproteobacteria","o__Oligoflexales","f__Oligoflexaceae","g__NA","s__sp54275"]}},{"id":"seq38119","metadata":{"taxonomy":["k__Bacteria","p__Proteobacteria","c__Alphaproteobacteria","o__Sphingomonadales","f__Sphingomonadaceae","g__Novosphingobium","s__sp47615"]}},{"id":"seq38121","metadata":{"taxonomy":["k__Bacteria","p__Proteobacteria","c__Alphaproteobacteria","o__Rhizobiales","f__NA","g__NA","s__sp43725"]}},{"id":"seq38122","metadata":{"taxonomy":["k__Bacteria","p__Proteobacteria","c__Alphaproteobacteria","o__Rhodospirillales","f__Acetobacteraceae","g__Roseomonas","s__sp45685-sp45715"]}},{"id":"seq38124","metadata":{"taxonomy":["k__Bacteria","p__Chloroflexi","c__Chloroflexia","o__Kallotenuales","f__NA","g__NA","s__sp21223"]}},{"id":"seq38129","metadata":{"taxonomy":["k__Bacteria","p__Actinobacteria","c__Thermoleophilia","o__Solirubrobacterales","f__Solirubrobacteraceae","g__Solirubrobacter","s__sp11099"]}},{"id":"seq38138","metadata":{"taxonomy":["k__Bacteria","p__Firmicutes","c__Clostridia","o__Clostridiales","f__Family XI","g__Anaerococcus","s__prevotii-tetradius"]}},{"id":"seq38140","metadata":{"taxonomy":["k__Bacteria","p__Actinobacteria","c__Actinobacteria","o__Frankiales","f__Geodermatophilaceae","g__Blastococcus","s__endophyticus"]}},{"id":"seq38141","metadata":{"taxonomy":["k__Bacteria","p__Saccharibacteria","c__NA","o__NA","f__NA","g__soil","s__bacterium"]}},{"id":"seq38143","metadata":{"taxonomy":["k__Bacteria","p__Actinobacteria","c__Thermoleophilia","o__Gaiellales","f__NA","g__NA","s__sp10814-sp10943"]}},{"id":"seq38144","metadata":{"taxonomy":["k__Bacteria","p__Actinobacteria","c__Thermoleophilia","o__Gaiellales","f__NA","g__NA","s__sp10906"]}},{"id":"seq38145","metadata":{"taxonomy":["k__Bacteria","p__Actinobacteria","c__Thermoleophilia","o__Gaiellales","f__NA","g__NA","s__sp10906"]}},{"id":"seq38146","metadata":{"taxonomy":["k__Bacteria","p__Actinobacteria","c__Acidimicrobiia","o__Acidimicrobiales","f__NA","g__NA","s__sp4598"]}},{"id":"seq38147","metadata":{"taxonomy":["k__Bacteria","p__Actinobacteria","c__Actinobacteria","o__Micrococcales","f__Microbacteriaceae","g__Amnibacterium","s__kyonggiense"]}},{"id":"seq38150","metadata":{"taxonomy":["k__Bacteria","p__Actinobacteria","c__Actinobacteria","o__Propionibacteriales","f__Nocardioidaceae","g__Nocardioides","s__sp7658"]}},{"id":"seq38151","metadata":{"taxonomy":["k__Bacteria","p__Proteobacteria","c__Alphaproteobacteria","o__Sphingomonadales","f__Erythrobacteraceae","g__Altererythrobacter","s__aestuarii-sp47515"]}},{"id":"seq38153","metadata":{"taxonomy":["k__Bacteria","p__Planctomycetes","c__Phycisphaerae","o__NA","f__NA","g__NA","s__sp41137"]}},{"id":"seq38155","metadata":{"taxonomy":["k__Bacteria","p__Nitrospirae","c__Nitrospira","o__Nitrospirales","f__NA","g__NA","s__sp39599"]}},{"id":"seq38156","metadata":{"taxonomy":["k__Bacteria","p__Actinobacteria","c__Actinobacteria","o__Frankiales","f__NA","g__NA","s__sp6166"]}},{"id":"seq38157","metadata":{"taxonomy":["k__Bacteria","p__Chloroflexi","c__NA","o__NA","f__NA","g__NA","s__sp21491"]}},{"id":"seq38159","metadata":{"taxonomy":["k__Bacteria","p__Actinobacteria","c__Thermoleophilia","o__Gaiellales","f__NA","g__NA","s__sp10836"]}},{"id":"seq38160","metadata":{"taxonomy":["k__Bacteria","p__Proteobacteria","c__Alphaproteobacteria","o__Rhodospirillales","f__NA","g__NA","s__sp45808"]}},{"id":"seq38162","metadata":{"taxonomy":["k__Bacteria","p__Actinobacteria","c__Thermoleophilia","o__Gaiellales","f__NA","g__NA","s__sp10893"]}},{"id":"seq38168","metadata":{"taxonomy":["k__Bacteria","p__Proteobacteria","c__Alphaproteobacteria","o__Sphingomonadales","f__Sphingomonadaceae","g__Sphingomonas","s__NA"]}},{"id":"seq38169","metadata":{"taxonomy":["k__Bacteria","p__Firmicutes","c__Bacilli","o__Bacillales","f__Paenibacillaceae","g__Ammoniphilus","s__oxalaticus"]}},{"id":"seq38170","metadata":{"taxonomy":["k__Bacteria","p__Actinobacteria","c__Acidimicrobiia","o__Acidimicrobiales","f__NA","g__NA","s__sp4621"]}},{"id":"seq38171","metadata":{"taxonomy":["k__Bacteria","p__Acidobacteria","c__Acidobacteria","o__NA","f__NA","g__Bryobacter","s__NA"]}},{"id":"seq38175","metadata":{"taxonomy":["k__Bacteria","p__Bacteroidetes","c__Cytophagia","o__Cytophagales","f__Cytophagaceae","g__Adhaeribacter","s__sp15068"]}},{"id":"seq38182","metadata":{"taxonomy":["k__Bacteria","p__Bacteroidetes","c__Sphingobacteriia","o__Sphingobacteriales","f__Sphingobacteriaceae","g__NA","s__sp19146"]}},{"id":"seq38190","metadata":{"taxonomy":["k__Bacteria","p__Actinobacteria","c__Actinobacteria","o__Propionibacteriales","f__Nocardioidaceae","g__Marmoricola","s__sp7558"]}},{"id":"seq38194","metadata":{"taxonomy":["k__Bacteria","p__Firmicutes","c__Bacilli","o__Bacillales","f__Planococcaceae","g__Paenisporosarcina","s__sp27475"]}},{"id":"seq38199","metadata":{"taxonomy":["k__Bacteria","p__Planctomycetes","c__Phycisphaerae","o__NA","f__NA","g__NA","s__sp41180"]}},{"id":"seq38202","metadata":{"taxonomy":["None","NA","NA","NA","NA","NA","NA"]}},{"id":"seq38203","metadata":{"taxonomy":["k__Bacteria","p__Gemmatimonadetes","c__Gemmatimonadetes","o__Gemmatimonadales","f__Gemmatimonadaceae","g__NA","s__sp38020"]}},{"id":"seq38208","metadata":{"taxonomy":["k__Bacteria","p__Actinobacteria","c__Actinobacteria","o__Streptomycetales","f__Streptomycetaceae","g__Streptomyces","s__sp10042"]}},{"id":"seq38210","metadata":{"taxonomy":["k__Bacteria","p__Acidobacteria","c__Acidobacteria","o__NA","f__NA","g__NA","s__sp3619"]}},{"id":"seq38215","metadata":{"taxonomy":["k__Bacteria","p__Actinobacteria","c__Actinobacteria","o__Propionibacteriales","f__Nocardioidaceae","g__Nocardioides","s__lentus-pyridinolyticus-sp7663"]}},{"id":"seq38224","metadata":{"taxonomy":["k__Bacteria","p__Actinobacteria","c__Actinobacteria","o__Micromonosporales","f__Micromonosporaceae","g__NA","s__NA"]}},{"id":"seq38233","metadata":{"taxonomy":["k__Bacteria","p__Actinobacteria","c__Actinobacteria","o__Micromonosporales","f__Micromonosporaceae","g__Asanoa","s__ishikariensis"]}},{"id":"seq38237","metadata":{"taxonomy":["k__Bacteria","p__Actinobacteria","c__Actinobacteria","o__Pseudonocardiales","f__Pseudonocardiaceae","g__Pseudonocardia","s__sp8093"]}},{"id":"seq38242","metadata":{"taxonomy":["k__Bacteria","p__Gemmatimonadetes","c__Gemmatimonadetes","o__NA","f__NA","g__NA","s__sp37610"]}},{"id":"seq38245","metadata":{"taxonomy":["k__Bacteria","p__Actinobacteria","c__Actinobacteria","o__Micrococcales","f__Microbacteriaceae","g__Diaminobutyricimonas-Zimmermannella","s__aerilata-sp6938"]}},{"id":"seq38246","metadata":{"taxonomy":["k__Bacteria","p__Actinobacteria","c__Rubrobacteria","o__Rubrobacterales","f__Rubrobacteriaceae","g__Rubrobacter","s__sp10742-sp10761"]}},{"id":"seq38247","metadata":{"taxonomy":["k__Bacteria","p__Actinobacteria","c__Actinobacteria","o__Propionibacteriales","f__Nocardioidaceae","g__Nocardioides","s__sp7665"]}},{"id":"seq38248","metadata":{"taxonomy":["k__Bacteria","p__Saccharibacteria","c__NA","o__NA","f__NA","g__soil","s__bacterium"]}},{"id":"seq38250","metadata":{"taxonomy":["k__Bacteria","p__Actinobacteria","c__Acidimicrobiia","o__Acidimicrobiales","f__NA","g__NA","s__sp4406"]}},{"id":"seq38255","metadata":{"taxonomy":["k__Bacteria","p__Proteobacteria","c__Alphaproteobacteria","o__Rhizobiales","f__Methylobacteriaceae","g__Microvirga","s__aerilata"]}},{"id":"seq38256","metadata":{"taxonomy":["k__Bacteria","p__Acidobacteria","c__Acidobacteria","o__NA","f__NA","g__NA","s__sp3464"]}},{"id":"seq38258","metadata":{"taxonomy":["k__Bacteria","p__Actinobacteria","c__Actinobacteria","o__Frankiales","f__NA","g__NA","s__sp6166"]}},{"id":"seq38259","metadata":{"taxonomy":["k__Bacteria","p__Actinobacteria","c__Thermoleophilia","o__Gaiellales","f__Gaiellaceae","g__Gaiella","s__sp10801"]}},{"id":"seq38260","metadata":{"taxonomy":["k__Bacteria","p__Actinobacteria","c__Thermoleophilia","o__Solirubrobacterales","f__NA","g__NA","s__sp10998-sp11009"]}},{"id":"seq38262","metadata":{"taxonomy":["k__Bacteria","p__Proteobacteria","c__Betaproteobacteria","o__NA","f__NA","g__NA","s__sp50684"]}},{"id":"seq38264","metadata":{"taxonomy":["k__Bacteria","p__Chloroflexi","c__Thermomicrobia","o__Sphaerobacterales","f__Sphaerobacteraceae","g__Sphaerobacter","s__thermophilus"]}},{"id":"seq38266","metadata":{"taxonomy":["k__Bacteria","p__Proteobacteria","c__Deltaproteobacteria","o__Myxococcales","f__Haliangiaceae","g__Haliangium","s__sp53591-sp53652-sp53722"]}},{"id":"seq38269","metadata":{"taxonomy":["k__Bacteria","p__Actinobacteria","c__Acidimicrobiia","o__Acidimicrobiales","f__Iamiaceae","g__Iamia","s__sp4312"]}},{"id":"seq38270","metadata":{"taxonomy":["k__Bacteria","p__Bacteroidetes","c__Cytophagia","o__Cytophagales","f__Cytophagaceae","g__Hymenobacter","s__sp15218"]}},{"id":"seq38278","metadata":{"taxonomy":["k__Bacteria","p__Proteobacteria","c__Deltaproteobacteria","o__NA","f__NA","g__NA","s__sp53395"]}},{"id":"seq38279","metadata":{"taxonomy":["k__Bacteria","p__Bacteroidetes","c__Sphingobacteriia","o__Sphingobacteriales","f__Chitinophagaceae","g__Segetibacter","s__sp18304"]}},{"id":"seq38280","metadata":{"taxonomy":["k__Bacteria","p__Actinobacteria","c__Acidimicrobiia","o__Acidimicrobiales","f__Acidimicrobiaceae","g__NA","s__sp4208"]}},{"id":"seq38282","metadata":{"taxonomy":["k__Bacteria","p__Gemmatimonadetes","c__Gemmatimonadetes","o__NA","f__NA","g__NA","s__sp37566"]}},{"id":"seq38287","metadata":{"taxonomy":["k__Bacteria","p__Actinobacteria","c__Actinobacteria","o__Corynebacteriales","f__Mycobacteriaceae","g__Mycobacterium","s__branderi"]}},{"id":"seq38288","metadata":{"taxonomy":["k__Bacteria","p__Chloroflexi","c__NA","o__NA","f__NA","g__NA","s__sp21452"]}},{"id":"seq38290","metadata":{"taxonomy":["k__Bacteria","p__Proteobacteria","c__Deltaproteobacteria","o__Bdellovibrionales","f__Bdellovibrionaceae","g__Bdellovibrio","s__sp51003"]}},{"id":"seq38292","metadata":{"taxonomy":["k__Bacteria","p__Proteobacteria","c__Betaproteobacteria","o__Burkholderiales","f__Comamonadaceae","g__Xenophilus","s__arseniciresistens"]}},{"id":"seq38294","metadata":{"taxonomy":["k__Bacteria","p__Proteobacteria","c__Alphaproteobacteria","o__Rhizobiales","f__Methylobacteriaceae","g__Methylobacterium","s__sp43873"]}},{"id":"seq38295","metadata":{"taxonomy":["k__Bacteria","p__Saccharibacteria","c__NA","o__NA","f__NA","g__NA","s__sp66050"]}},{"id":"seq38299","metadata":{"taxonomy":["k__Bacteria","p__Acidobacteria","c__Acidobacteria","o__NA","f__NA","g__Bryobacter","s__sp2564"]}},{"id":"seq38302","metadata":{"taxonomy":["k__Bacteria","p__Actinobacteria","c__Thermoleophilia","o__Gaiellales","f__NA","g__NA","s__sp10884"]}},{"id":"seq38305","metadata":{"taxonomy":["k__Bacteria","p__Planctomycetes","c__Phycisphaerae","o__NA","f__NA","g__NA","s__sp41150"]}},{"id":"seq38308","metadata":{"taxonomy":["None","NA","NA","NA","NA","NA","NA"]}},{"id":"seq38309","metadata":{"taxonomy":["k__Bacteria","p__Proteobacteria","c__Alphaproteobacteria","o__Sphingomonadales","f__Sphingomonadaceae","g__NA","s__sp48009"]}},{"id":"seq38311","metadata":{"taxonomy":["k__Bacteria","p__Actinobacteria","c__Acidimicrobiia","o__Acidimicrobiales","f__NA","g__NA","s__sp4623"]}},{"id":"seq38312","metadata":{"taxonomy":["k__Bacteria","p__Actinobacteria","c__Acidimicrobiia","o__Acidimicrobiales","f__Acidimicrobiaceae","g__NA","s__sp4275"]}},{"id":"seq38317","metadata":{"taxonomy":["k__Bacteria","p__Actinobacteria","c__Thermoleophilia","o__Solirubrobacterales","f__NA","g__NA","s__sp11004"]}},{"id":"seq38318","metadata":{"taxonomy":["k__Bacteria","p__Actinobacteria","c__Actinobacteria","o__Pseudonocardiales","f__Pseudonocardiaceae","g__Saccharopolyspora","s__sp8119-sp8121"]}},{"id":"seq38319","metadata":{"taxonomy":["k__Bacteria","p__Gemmatimonadetes","c__Gemmatimonadetes","o__NA","f__NA","g__NA","s__sp37618"]}},{"id":"seq38320","metadata":{"taxonomy":["k__Bacteria","p__Proteobacteria","c__Betaproteobacteria","o__Burkholderiales","f__Oxalobacteraceae","g__Massilia","s__sp49420"]}},{"id":"seq38321","metadata":{"taxonomy":["k__Bacteria","p__Actinobacteria","c__Thermoleophilia","o__Solirubrobacterales","f__NA","g__NA","s__sp10972"]}},{"id":"seq38331","metadata":{"taxonomy":["k__Bacteria","p__Actinobacteria","c__Thermoleophilia","o__Gaiellales","f__NA","g__NA","s__sp10874"]}},{"id":"seq38333","metadata":{"taxonomy":["k__Bacteria","p__Actinobacteria","c__Actinobacteria","o__Pseudonocardiales","f__Pseudonocardiaceae","g__Pseudonocardia","s__hierapolitana-zijingensis"]}},{"id":"seq38335","metadata":{"taxonomy":["k__Bacteria","p__Actinobacteria","c__Thermoleophilia","o__Gaiellales","f__Gaiellaceae","g__Gaiella","s__sp10801"]}},{"id":"seq38338","metadata":{"taxonomy":["k__Bacteria","p__Proteobacteria","c__Alphaproteobacteria","o__Rhodospirillales","f__Acetobacteraceae","g__NA","s__sp45781"]}},{"id":"seq38339","metadata":{"taxonomy":["k__Bacteria","p__Actinobacteria","c__Thermoleophilia","o__Solirubrobacterales","f__NA","g__NA","s__sp10973"]}},{"id":"seq38340","metadata":{"taxonomy":["k__Bacteria","p__Chloroflexi","c__Thermomicrobia","o__NA","f__NA","g__NA","s__sp21839"]}},{"id":"seq38346","metadata":{"taxonomy":["k__Bacteria","p__Actinobacteria","c__Thermoleophilia","o__Gaiellales","f__NA","g__NA","s__sp10894"]}},{"id":"seq38347","metadata":{"taxonomy":["k__Bacteria","p__Actinobacteria","c__Actinobacteria","o__Propionibacteriales","f__Nocardioidaceae","g__Nocardioides","s__aestuarii-nitrophenolicus"]}},{"id":"seq38351","metadata":{"taxonomy":["k__Bacteria","p__Actinobacteria","c__Thermoleophilia","o__Gaiellales","f__NA","g__NA","s__sp10845-sp10906-sp10908"]}},{"id":"seq38353","metadata":{"taxonomy":["k__Bacteria","p__Actinobacteria","c__Rubrobacteria","o__Rubrobacterales","f__Rubrobacteriaceae","g__Rubrobacter","s__sp10735"]}},{"id":"seq38355","metadata":{"taxonomy":["k__Bacteria","p__Chloroflexi","c__NA","o__NA","f__NA","g__NA","s__sp21648"]}},{"id":"seq38361","metadata":{"taxonomy":["k__Bacteria","p__Actinobacteria","c__Actinobacteria","o__Micrococcales","f__Micrococcaceae","g__Rothia","s__amarae"]}},{"id":"seq38365","metadata":{"taxonomy":["k__Bacteria","p__Chloroflexi","c__Chloroflexia","o__Kallotenuales","f__NA","g__NA","s__sp21228"]}},{"id":"seq38368","metadata":{"taxonomy":["k__Bacteria","p__Actinobacteria","c__Thermoleophilia","o__Solirubrobacterales","f__NA","g__NA","s__sp10982"]}},{"id":"seq38372","metadata":{"taxonomy":["k__Bacteria","p__Bacteroidetes","c__Sphingobacteriia","o__Sphingobacteriales","f__Chitinophagaceae","g__Ferruginibacter","s__sp18147"]}},{"id":"seq38373","metadata":{"taxonomy":["k__Bacteria","p__Proteobacteria","c__Alphaproteobacteria","o__Sphingomonadales","f__NA","g__NA","s__sp47461"]}},{"id":"seq38374","metadata":{"taxonomy":["k__Bacteria","p__Gemmatimonadetes","c__Gemmatimonadetes","o__Gemmatimonadales","f__Gemmatimonadaceae","g__Gemmatimonas","s__sp37851"]}},{"id":"seq38375","metadata":{"taxonomy":["k__Bacteria","p__Bacteroidetes","c__Bacteroidia","o__Bacteroidales","f__Bacteroidaceae","g__Bacteroides","s__sartorii"]}},{"id":"seq38387","metadata":{"taxonomy":["k__Bacteria","p__Proteobacteria","c__Deltaproteobacteria","o__Oligoflexales","f__Oligoflexaceae","g__NA","s__sp54301"]}},{"id":"seq38396","metadata":{"taxonomy":["k__Bacteria","p__Firmicutes","c__Negativicutes","o__Selenomonadales","f__Veillonellaceae","g__Anaeroglobus","s__geminatus"]}},{"id":"seq38399","metadata":{"taxonomy":["k__Bacteria","p__Actinobacteria","c__Actinobacteria","o__Frankiales","f__Geodermatophilaceae","g__Blastococcus","s__jejuensis"]}},{"id":"seq38402","metadata":{"taxonomy":["k__Bacteria","p__Actinobacteria","c__Actinobacteria","o__Micromonosporales","f__Micromonosporaceae","g__Actinoplanes","s__atraurantiacus"]}},{"id":"seq38403","metadata":{"taxonomy":["k__Bacteria","p__Planctomycetes","c__Planctomycetacia","o__Planctomycetales","f__Planctomycetaceae","g__NA","s__sp42495"]}},{"id":"seq38407","metadata":{"taxonomy":["k__Bacteria","p__Actinobacteria","c__Actinobacteria","o__Propionibacteriales","f__Nocardioidaceae","g__Nocardioides","s__sp7676"]}},{"id":"seq38410","metadata":{"taxonomy":["None","NA","NA","NA","NA","NA","NA"]}},{"id":"seq38411","metadata":{"taxonomy":["k__Bacteria","p__Acidobacteria","c__Acidobacteria","o__NA","f__NA","g__NA","s__sp3408"]}},{"id":"seq38412","metadata":{"taxonomy":["None","NA","NA","NA","NA","NA","NA"]}},{"id":"seq38414","metadata":{"taxonomy":["k__Bacteria","p__Firmicutes","c__Bacilli","o__Bacillales","f__Paenibacillaceae","g__Saccharibacillus","s__kuerlensis"]}},{"id":"seq38418","metadata":{"taxonomy":["k__Bacteria","p__Bacteroidetes","c__Cytophagia","o__Cytophagales","f__Cyclobacteriaceae","g__NA","s__sp15059"]}},{"id":"seq38426","metadata":{"taxonomy":["k__Bacteria","p__Bacteroidetes","c__Sphingobacteriia","o__Sphingobacteriales","f__Sphingobacteriaceae","g__Arcticibacter","s__sp19053"]}},{"id":"seq38430","metadata":{"taxonomy":["k__Bacteria","p__Acidobacteria","c__Acidobacteria","o__NA","f__NA","g__NA","s__sp3305"]}},{"id":"seq38432","metadata":{"taxonomy":["k__Bacteria","p__Acidobacteria","c__Holophagae","o__NA","f__NA","g__Acidobacteria","s__bacterium"]}},{"id":"seq38436","metadata":{"taxonomy":["k__Bacteria","p__Deinococcus-Thermus","c__Deinococci","o__Deinococcales","f__Deinococcaceae","g__Deinococcus","s__sp23995"]}},{"id":"seq38438","metadata":{"taxonomy":["k__Bacteria","p__Proteobacteria","c__Betaproteobacteria","o__Burkholderiales","f__Oxalobacteraceae","g__Herbaspirillum","s__sp49334"]}},{"id":"seq38440","metadata":{"taxonomy":["k__Bacteria","p__Actinobacteria","c__Actinobacteria","o__Micrococcales","f__Micrococcaceae","g__Paenarthrobacter","s__ilicis"]}},{"id":"seq38441","metadata":{"taxonomy":["k__Bacteria","p__Actinobacteria","c__Actinobacteria","o__Micromonosporales","f__Micromonosporaceae","g__NA","s__sp7491"]}},{"id":"seq38447","metadata":{"taxonomy":["k__Bacteria","p__Proteobacteria","c__Betaproteobacteria","o__Burkholderiales","f__Comamonadaceae","g__NA","s__sp49259"]}},{"id":"seq38457","metadata":{"taxonomy":["k__Bacteria","p__Firmicutes","c__Bacilli","o__Bacillales","f__Planococcaceae","g__Planomicrobium","s__glaciei"]}},{"id":"seq38458","metadata":{"taxonomy":["k__Bacteria","p__Bacteroidetes","c__Cytophagia","o__Cytophagales","f__Cytophagaceae","g__Nibrella","s__sp15266"]}},{"id":"seq38466","metadata":{"taxonomy":["k__Bacteria","p__Bacteroidetes","c__Sphingobacteriia","o__Sphingobacteriales","f__Chitinophagaceae","g__Ferruginibacter","s__sp18112-sp18424"]}},{"id":"seq38469","metadata":{"taxonomy":["k__Bacteria","p__Actinobacteria","c__Actinobacteria","o__Streptosporangiales","f__Streptosporangiaceae","g__Sphaerisporangium","s__sp10226-sp10227-sp10231"]}},{"id":"seq38471","metadata":{"taxonomy":["k__Bacteria","p__Actinobacteria","c__Thermoleophilia","o__Solirubrobacterales","f__NA","g__NA","s__sp11031-sp11036"]}},{"id":"seq38473","metadata":{"taxonomy":["k__Bacteria","p__Firmicutes","c__Clostridia","o__Clostridiales","f__Lachnospiraceae","g__Blautia","s__sp32038"]}},{"id":"seq38476","metadata":{"taxonomy":["k__Bacteria","p__Actinobacteria","c__NA","o__NA","f__NA","g__NA","s__sp10597"]}},{"id":"seq38479","metadata":{"taxonomy":["k__Bacteria","p__Actinobacteria","c__Actinobacteria","o__Frankiales","f__NA","g__NA","s__NA"]}},{"id":"seq38481","metadata":{"taxonomy":["k__Bacteria","p__Proteobacteria","c__Alphaproteobacteria","o__Rhizobiales","f__Hyphomicrobiaceae","g__Rhodoplanes","s__sp43670"]}},{"id":"seq38484","metadata":{"taxonomy":["k__Bacteria","p__Actinobacteria","c__Thermoleophilia","o__Solirubrobacterales","f__Conexibacteraceae","g__Conexibacter","s__sp11053-sp11121"]}},{"id":"seq38485","metadata":{"taxonomy":["k__Bacteria","p__Actinobacteria","c__NA","o__NA","f__NA","g__NA","s__sp10770"]}},{"id":"seq38486","metadata":{"taxonomy":["k__Bacteria","p__Planctomycetes","c__Planctomycetacia","o__Planctomycetales","f__Planctomycetaceae","g__Singulisphaera","s__sp42092"]}},{"id":"seq38487","metadata":{"taxonomy":["k__Bacteria","p__Acidobacteria","c__Acidobacteria","o__NA","f__NA","g__NA","s__sp2954"]}},{"id":"seq38491","metadata":{"taxonomy":["k__Bacteria","p__Gemmatimonadetes","c__Gemmatimonadetes","o__NA","f__NA","g__NA","s__sp37612"]}},{"id":"seq38492","metadata":{"taxonomy":["k__Bacteria","p__Proteobacteria","c__Deltaproteobacteria","o__Desulfobacterales","f__Nitrospinaceae","g__NA","s__sp52391"]}},{"id":"seq38499","metadata":{"taxonomy":["k__Bacteria","p__Proteobacteria","c__Alphaproteobacteria","o__Sphingomonadales","f__Sphingomonadaceae","g__Sphingopyxis","s__sp47963"]}},{"id":"seq38504","metadata":{"taxonomy":["k__Bacteria","p__Actinobacteria","c__Actinobacteria","o__Frankiales","f__Geodermatophilaceae","g__Geodermatophilus","s__arenarius"]}},{"id":"seq38506","metadata":{"taxonomy":["k__Bacteria","p__Firmicutes","c__Bacilli","o__Bacillales","f__Bacillaceae","g__Oceanobacillus","s__luteolus"]}},{"id":"seq38508","metadata":{"taxonomy":["k__Bacteria","p__Actinobacteria","c__Rubrobacteria","o__Rubrobacterales","f__Rubrobacteriaceae","g__Rubrobacter","s__sp10738"]}},{"id":"seq38510","metadata":{"taxonomy":["k__Bacteria","p__Actinobacteria","c__Acidimicrobiia","o__Acidimicrobiales","f__Iamiaceae","g__Iamia","s__sp4307"]}},{"id":"seq38512","metadata":{"taxonomy":["k__Bacteria","p__Proteobacteria","c__Deltaproteobacteria","o__Desulfobacterales","f__Nitrospinaceae","g__*Entotheonella","s__sp52227-sp52235"]}},{"id":"seq38513","metadata":{"taxonomy":["k__Bacteria","p__Armatimonadetes","c__NA","o__NA","f__NA","g__NA","s__sp11502-sp11627"]}},{"id":"seq38519","metadata":{"taxonomy":["k__Bacteria","p__Actinobacteria","c__Rubrobacteria","o__Rubrobacterales","f__Rubrobacteriaceae","g__Rubrobacter","s__sp10730-sp10733"]}},{"id":"seq38520","metadata":{"taxonomy":["k__Bacteria","p__Bacteroidetes","c__Bacteroidia","o__Bacteroidales","f__Bacteroidaceae","g__Bacteroides","s__oleiciplenus"]}},{"id":"seq38521","metadata":{"taxonomy":["k__Bacteria","p__Actinobacteria","c__Actinobacteria","o__Propionibacteriales","f__Nocardioidaceae","g__Nocardioides","s__mesophilus"]}},{"id":"seq38525","metadata":{"taxonomy":["k__Bacteria","p__Proteobacteria","c__Alphaproteobacteria","o__Rhodospirillales","f__Acetobacteraceae","g__NA","s__sp45738"]}},{"id":"seq38528","metadata":{"taxonomy":["k__Bacteria","p__Actinobacteria","c__Rubrobacteria","o__Rubrobacterales","f__Rubrobacteriaceae","g__Rubrobacter","s__sp10748"]}},{"id":"seq38530","metadata":{"taxonomy":["k__Bacteria","p__Actinobacteria","c__Actinobacteria","o__Frankiales","f__Geodermatophilaceae","g__Blastococcus","s__sp6058"]}},{"id":"seq38532","metadata":{"taxonomy":["k__Bacteria","p__Actinobacteria","c__Actinobacteria","o__Micrococcales","f__Intrasporangiaceae","g__NA","s__NA"]}},{"id":"seq38533","metadata":{"taxonomy":["k__Bacteria","p__Actinobacteria","c__Actinobacteria","o__Frankiales","f__NA","g__NA","s__sp6164"]}},{"id":"seq38535","metadata":{"taxonomy":["k__Bacteria","p__Chloroflexi","c__Chloroflexia","o__Kallotenuales","f__NA","g__NA","s__sp21228"]}},{"id":"seq38541","metadata":{"taxonomy":["k__Bacteria","p__Bacteroidetes","c__Cytophagia","o__NA","f__Rhodothermaceae","g__NA","s__sp16000"]}},{"id":"seq38542","metadata":{"taxonomy":["None","NA","NA","NA","NA","NA","NA"]}},{"id":"seq38545","metadata":{"taxonomy":["k__Bacteria","p__Actinobacteria","c__Actinobacteria","o__Propionibacteriales","f__Nocardioidaceae","g__Nocardioides","s__sp7663"]}},{"id":"seq38546","metadata":{"taxonomy":["k__Bacteria","p__Actinobacteria","c__Thermoleophilia","o__Gaiellales","f__NA","g__NA","s__sp10922"]}},{"id":"seq38550","metadata":{"taxonomy":["k__Bacteria","p__Verrucomicrobia","c__Verrucomicrobiae","o__Verrucomicrobiales","f__Verrucomicrobiaceae","g__NA","s__sp69428"]}},{"id":"seq38556","metadata":{"taxonomy":["k__Bacteria","p__Actinobacteria","c__Acidimicrobiia","o__Acidimicrobiales","f__NA","g__NA","s__sp4516"]}},{"id":"seq38563","metadata":{"taxonomy":["k__Bacteria","p__Actinobacteria","c__Thermoleophilia","o__Gaiellales","f__NA","g__NA","s__sp10915"]}},{"id":"seq38565","metadata":{"taxonomy":["k__Bacteria","p__Actinobacteria","c__Thermoleophilia","o__Gaiellales","f__NA","g__NA","s__sp10950"]}},{"id":"seq38570","metadata":{"taxonomy":["k__Bacteria","p__Gemmatimonadetes","c__Gemmatimonadetes","o__Gemmatimonadales","f__Gemmatimonadaceae","g__NA","s__sp37922"]}},{"id":"seq38573","metadata":{"taxonomy":["k__Bacteria","p__Firmicutes","c__Bacilli","o__Bacillales","f__Paenibacillaceae","g__Paenibacillus","s__sp27229"]}},{"id":"seq38577","metadata":{"taxonomy":["k__Bacteria","p__Actinobacteria","c__Thermoleophilia","o__Solirubrobacterales","f__NA","g__NA","s__sp11017"]}},{"id":"seq38584","metadata":{"taxonomy":["k__Bacteria","p__Actinobacteria","c__Acidimicrobiia","o__Acidimicrobiales","f__NA","g__NA","s__sp4618"]}},{"id":"seq38585","metadata":{"taxonomy":["k__Bacteria","p__Actinobacteria","c__Thermoleophilia","o__Solirubrobacterales","f__NA","g__NA","s__sp10998-sp11001-sp11009"]}},{"id":"seq38587","metadata":{"taxonomy":["k__Bacteria","p__Bacteroidetes","c__Cytophagia","o__Cytophagales","f__Cytophagaceae","g__Adhaeribacter","s__sp15068"]}},{"id":"seq38588","metadata":{"taxonomy":["k__Bacteria","p__Actinobacteria","c__Thermoleophilia","o__Gaiellales","f__NA","g__NA","s__sp10876"]}},{"id":"seq38590","metadata":{"taxonomy":["k__Bacteria","p__Proteobacteria","c__Betaproteobacteria","o__Burkholderiales","f__Oxalobacteraceae","g__NA","s__sp49522"]}},{"id":"seq38591","metadata":{"taxonomy":["k__Bacteria","p__Chloroflexi","c__Chloroflexia","o__Kallotenuales","f__NA","g__NA","s__sp21223"]}},{"id":"seq38593","metadata":{"taxonomy":["k__Bacteria","p__Actinobacteria","c__Actinobacteria","o__Streptomycetales","f__Streptomycetaceae","g__Streptomyces","s__thermoatroviridis"]}},{"id":"seq38594","metadata":{"taxonomy":["k__Bacteria","p__Actinobacteria","c__Actinobacteria","o__Corynebacteriales","f__Corynebacteriaceae","g__Corynebacterium","s__appendicis"]}},{"id":"seq38599","metadata":{"taxonomy":["k__Bacteria","p__Bacteroidetes","c__Sphingobacteriia","o__Sphingobacteriales","f__Chitinophagaceae","g__Segetibacter","s__aerophilus"]}},{"id":"seq38600","metadata":{"taxonomy":["k__Bacteria","p__Gemmatimonadetes","c__Gemmatimonadetes","o__Gemmatimonadales","f__Gemmatimonadaceae","g__NA","s__sp37959-sp37974"]}},{"id":"seq38607","metadata":{"taxonomy":["k__Bacteria","p__Actinobacteria","c__Actinobacteria","o__Actinomycetales","f__Actinomycetaceae","g__Actinomyces","s__viscosus"]}},{"id":"seq38617","metadata":{"taxonomy":["k__Bacteria","p__Planctomycetes","c__Planctomycetacia","o__Planctomycetales","f__Planctomycetaceae","g__NA","s__sp42446"]}},{"id":"seq38618","metadata":{"taxonomy":["k__Bacteria","p__Actinobacteria","c__Actinobacteria","o__Pseudonocardiales","f__Pseudonocardiaceae","g__Pseudonocardia","s__ailaonensis"]}},{"id":"seq38619","metadata":{"taxonomy":["k__Bacteria","p__Bacteroidetes","c__Cytophagia","o__Cytophagales","f__Cytophagaceae","g__Rufibacter","s__sp15347"]}},{"id":"seq38624","metadata":{"taxonomy":["k__Bacteria","p__Proteobacteria","c__Deltaproteobacteria","o__Oligoflexales","f__NA","g__NA","s__sp54485"]}},{"id":"seq38629","metadata":{"taxonomy":["k__Bacteria","p__Proteobacteria","c__Deltaproteobacteria","o__Myxococcales","f__Nannocystaceae","g__Nannocystis","s__sp53803"]}},{"id":"seq38630","metadata":{"taxonomy":["k__Bacteria","p__Acidobacteria","c__Acidobacteria","o__NA","f__NA","g__NA","s__sp2948"]}},{"id":"seq38637","metadata":{"taxonomy":["k__Bacteria","p__Planctomycetes","c__Planctomycetacia","o__Planctomycetales","f__Planctomycetaceae","g__Singulisphaera","s__sp42082"]}},{"id":"seq38638","metadata":{"taxonomy":["k__Bacteria","p__Bacteroidetes","c__Sphingobacteriia","o__Sphingobacteriales","f__Chitinophagaceae","g__Segetibacter","s__sp18311"]}},{"id":"seq38639","metadata":{"taxonomy":["k__Bacteria","p__Proteobacteria","c__Gammaproteobacteria","o__NA","f__NA","g__NA","s__NA"]}},{"id":"seq38646","metadata":{"taxonomy":["k__Bacteria","p__Actinobacteria","c__Thermoleophilia","o__Solirubrobacterales","f__NA","g__NA","s__sp10997"]}},{"id":"seq38648","metadata":{"taxonomy":["k__Bacteria","p__Planctomycetes","c__Planctomycetacia","o__Planctomycetales","f__Planctomycetaceae","g__NA","s__sp42503"]}},{"id":"seq38654","metadata":{"taxonomy":["k__Bacteria","p__Actinobacteria","c__Actinobacteria","o__Pseudonocardiales","f__Pseudonocardiaceae","g__Actinomycetospora","s__sp7854"]}},{"id":"seq38658","metadata":{"taxonomy":["k__Bacteria","p__Firmicutes","c__Bacilli","o__Bacillales","f__Planococcaceae","g__Planomicrobium","s__glaciei"]}},{"id":"seq38662","metadata":{"taxonomy":["k__Bacteria","p__Actinobacteria","c__Actinobacteria","o__Propionibacteriales","f__Nocardioidaceae","g__Nocardioides","s__deserti-pyridinolyticus"]}},{"id":"seq38663","metadata":{"taxonomy":["k__Bacteria","p__Proteobacteria","c__Betaproteobacteria","o__Nitrosomonadales","f__Nitrosomonadaceae","g__NA","s__sp50274"]}},{"id":"seq38664","metadata":{"taxonomy":["k__Bacteria","p__Proteobacteria","c__Alphaproteobacteria","o__Rhizobiales","f__NA","g__NA","s__sp43725"]}},{"id":"seq38665","metadata":{"taxonomy":["k__Bacteria","p__Chloroflexi","c__Thermomicrobia","o__NA","f__NA","g__NA","s__sp21839"]}},{"id":"seq38672","metadata":{"taxonomy":["k__Bacteria","p__Chloroflexi","c__NA","o__NA","f__NA","g__NA","s__sp21444"]}},{"id":"seq38674","metadata":{"taxonomy":["k__Bacteria","p__Actinobacteria","c__Actinobacteria","o__Propionibacteriales","f__Nocardioidaceae","g__Nocardioides","s__mesophilus"]}},{"id":"seq38675","metadata":{"taxonomy":["k__Bacteria","p__Acidobacteria","c__Acidobacteria","o__NA","f__NA","g__Bryobacter","s__sp2501"]}},{"id":"seq38676","metadata":{"taxonomy":["k__Bacteria","p__Actinobacteria","c__Acidimicrobiia","o__Acidimicrobiales","f__NA","g__NA","s__sp4489-sp4498"]}},{"id":"seq38682","metadata":{"taxonomy":["k__Bacteria","p__Proteobacteria","c__Betaproteobacteria","o__Burkholderiales","f__Comamonadaceae","g__Zhizhongheella","s__caldifontis"]}},{"id":"seq38684","metadata":{"taxonomy":["k__Bacteria","p__Actinobacteria","c__Thermoleophilia","o__Solirubrobacterales","f__NA","g__NA","s__sp10955"]}},{"id":"seq38686","metadata":{"taxonomy":["k__Bacteria","p__Actinobacteria","c__Actinobacteria","o__Micromonosporales","f__Micromonosporaceae","g__NA","s__NA"]}},{"id":"seq38687","metadata":{"taxonomy":["k__Bacteria","p__Actinobacteria","c__Acidimicrobiia","o__Acidimicrobiales","f__NA","g__NA","s__sp4615"]}},{"id":"seq38688","metadata":{"taxonomy":["k__Bacteria","p__Bacteroidetes","c__Sphingobacteriia","o__Sphingobacteriales","f__Chitinophagaceae","g__NA","s__sp18424"]}},{"id":"seq38689","metadata":{"taxonomy":["k__Bacteria","p__Chloroflexi","c__NA","o__NA","f__NA","g__NA","s__sp21486"]}},{"id":"seq38693","metadata":{"taxonomy":["k__Bacteria","p__Proteobacteria","c__Deltaproteobacteria","o__Bdellovibrionales","f__Bdellovibrionaceae","g__Bdellovibrio","s__sp51016"]}},{"id":"seq38695","metadata":{"taxonomy":["k__Bacteria","p__Acidobacteria","c__Acidobacteria","o__NA","f__NA","g__*Solibacter","s__sp2607"]}},{"id":"seq38696","metadata":{"taxonomy":["k__Bacteria","p__Bacteroidetes","c__Cytophagia","o__Cytophagales","f__Cytophagaceae","g__Adhaeribacter","s__sp15072-sp15073"]}},{"id":"seq38710","metadata":{"taxonomy":["k__Bacteria","p__Actinobacteria","c__Actinobacteria","o__Propionibacteriales","f__Nocardioidaceae","g__Nocardioides","s__mesophilus"]}},{"id":"seq38711","metadata":{"taxonomy":["k__Bacteria","p__Firmicutes","c__Bacilli","o__Bacillales","f__Bacillaceae","g__Bacillus","s__shackletonii-sp25543-timonensis"]}},{"id":"seq38715","metadata":{"taxonomy":["k__Bacteria","p__Chloroflexi","c__NA","o__NA","f__NA","g__NA","s__sp21759"]}},{"id":"seq38717","metadata":{"taxonomy":["k__Bacteria","p__Actinobacteria","c__NA","o__NA","f__NA","g__NA","s__sp10770"]}},{"id":"seq38724","metadata":{"taxonomy":["k__Bacteria","p__Proteobacteria","c__Alphaproteobacteria","o__Sphingomonadales","f__Sphingomonadaceae","g__Sphingomonas","s__sp47912"]}},{"id":"seq38725","metadata":{"taxonomy":["k__Bacteria","p__Acidobacteria","c__Acidobacteria","o__NA","f__NA","g__NA","s__sp2948"]}},{"id":"seq38728","metadata":{"taxonomy":["k__Bacteria","p__Actinobacteria","c__Actinobacteria","o__NA","f__NA","g__NA","s__NA"]}},{"id":"seq38734","metadata":{"taxonomy":["k__Bacteria","p__Proteobacteria","c__Alphaproteobacteria","o__Sphingomonadales","f__NA","g__NA","s__NA"]}},{"id":"seq38740","metadata":{"taxonomy":["k__Bacteria","p__Actinobacteria","c__Actinobacteria","o__Corynebacteriales","f__Corynebacteriaceae","g__Corynebacterium","s__aurimucosum-glyciniphilum-terpenotabidum"]}},{"id":"seq38743","metadata":{"taxonomy":["k__Bacteria","p__Acidobacteria","c__Acidobacteria","o__NA","f__NA","g__NA","s__sp3159-sp3435-sp3464"]}},{"id":"seq38752","metadata":{"taxonomy":["k__Bacteria","p__Bacteroidetes","c__Bacteroidia","o__Bacteroidales","f__Prevotellaceae","g__Paraprevotella","s__clara"]}},{"id":"seq38753","metadata":{"taxonomy":["k__Bacteria","p__Proteobacteria","c__Alphaproteobacteria","o__Rhizobiales","f__Xanthobacteraceae","g__Variibacter","s__sp44569"]}},{"id":"seq38754","metadata":{"taxonomy":["k__Bacteria","p__Actinobacteria","c__Actinobacteria","o__Propionibacteriales","f__Nocardioidaceae","g__Marmoricola","s__sp7573"]}},{"id":"seq38756","metadata":{"taxonomy":["k__Bacteria","p__Bacteroidetes","c__Sphingobacteriia","o__Sphingobacteriales","f__Chitinophagaceae","g__Flavisolibacter","s__sp18185"]}},{"id":"seq38760","metadata":{"taxonomy":["k__Bacteria","p__Proteobacteria","c__Alphaproteobacteria","o__Rhizobiales","f__Methylobacteriaceae","g__Methylobacterium","s__sp43894"]}},{"id":"seq38761","metadata":{"taxonomy":["k__Bacteria","p__Actinobacteria","c__Thermoleophilia","o__Gaiellales","f__Gaiellaceae","g__Gaiella","s__sp10784"]}},{"id":"seq38765","metadata":{"taxonomy":["k__Bacteria","p__Actinobacteria","c__Actinobacteria","o__Streptomycetales","f__Streptomycetaceae","g__Streptomyces","s__hebeiensis"]}},{"id":"seq38766","metadata":{"taxonomy":["k__Bacteria","p__Proteobacteria","c__Gammaproteobacteria","o__Enterobacteriales","f__Enterobacteriaceae","g__Enterobacter","s__cloacae"]}},{"id":"seq38767","metadata":{"taxonomy":["k__Bacteria","p__Acidobacteria","c__Acidobacteria","o__NA","f__NA","g__NA","s__sp2920"]}},{"id":"seq38768","metadata":{"taxonomy":["k__Bacteria","p__Chloroflexi","c__Chloroflexia","o__Kallotenuales","f__NA","g__NA","s__sp21223"]}},{"id":"seq38770","metadata":{"taxonomy":["k__Bacteria","p__Saccharibacteria","c__NA","o__NA","f__NA","g__NA","s__sp66052"]}},{"id":"seq38772","metadata":{"taxonomy":["k__Bacteria","p__Proteobacteria","c__Gammaproteobacteria","o__Xanthomonadales","f__Xanthomonadaceae","g__Luteimonas","s__aquatica-cucumeris"]}},{"id":"seq38773","metadata":{"taxonomy":["k__Bacteria","p__Actinobacteria","c__Actinobacteria","o__Micrococcales","f__Dermabacteraceae","g__Brachybacterium","s__muris"]}},{"id":"seq38774","metadata":{"taxonomy":["k__Bacteria","p__Bacteroidetes","c__Cytophagia","o__Cytophagales","f__Cytophagaceae","g__Hymenobacter","s__sp15218"]}},{"id":"seq38781","metadata":{"taxonomy":["k__Bacteria","p__Planctomycetes","c__Phycisphaerae","o__NA","f__NA","g__NA","s__sp41126"]}},{"id":"seq38790","metadata":{"taxonomy":["k__Bacteria","p__Actinobacteria","c__Actinobacteria","o__Micromonosporales","f__Micromonosporaceae","g__Asanoa","s__hainanensis"]}},{"id":"seq38791","metadata":{"taxonomy":["k__Bacteria","p__Proteobacteria","c__Gammaproteobacteria","o__Enterobacteriales","f__Enterobacteriaceae","g__Buttiauxella-Lelliottia","s__amnigena-izardii-warmboldiae"]}},{"id":"seq38792","metadata":{"taxonomy":["k__Bacteria","p__Proteobacteria","c__Alphaproteobacteria","o__Rhodospirillales","f__NA","g__*Alysiosphaera","s__sp46521"]}},{"id":"seq38794","metadata":{"taxonomy":["k__Bacteria","p__Chloroflexi","c__NA","o__NA","f__NA","g__NA","s__sp21486"]}},{"id":"seq38795","metadata":{"taxonomy":["k__Bacteria","p__Actinobacteria","c__Thermoleophilia","o__Gaiellales","f__Gaiellaceae","g__Gaiella","s__sp10784"]}},{"id":"seq38798","metadata":{"taxonomy":["k__Bacteria","p__Proteobacteria","c__Alphaproteobacteria","o__Sphingomonadales","f__Erythrobacteraceae","g__NA","s__sp47559"]}},{"id":"seq38801","metadata":{"taxonomy":["k__Bacteria","p__Acidobacteria","c__Acidobacteria","o__NA","f__NA","g__NA","s__sp3619"]}},{"id":"seq38802","metadata":{"taxonomy":["k__Bacteria","p__Actinobacteria","c__Actinobacteria","o__Propionibacteriales","f__Nocardioidaceae","g__NA","s__sp7702"]}},{"id":"seq38805","metadata":{"taxonomy":["k__Bacteria","p__Firmicutes","c__Bacilli","o__Bacillales","f__Bacillaceae","g__Bacillus","s__persicus"]}},{"id":"seq38809","metadata":{"taxonomy":["k__Bacteria","p__Chloroflexi","c__Chloroflexia","o__Kallotenuales","f__NA","g__NA","s__sp21232"]}},{"id":"seq38810","metadata":{"taxonomy":["k__Bacteria","p__Actinobacteria","c__Actinobacteria","o__Micromonosporales","f__Micromonosporaceae","g__Longispora-Planosporangium","s__sp7431-sp7468-sp7483"]}},{"id":"seq38816","metadata":{"taxonomy":["k__Bacteria","p__Gemmatimonadetes","c__Gemmatimonadetes","o__Gemmatimonadales","f__Gemmatimonadaceae","g__NA","s__sp38002"]}},{"id":"seq38821","metadata":{"taxonomy":["k__Bacteria","p__Actinobacteria","c__Acidimicrobiia","o__Acidimicrobiales","f__NA","g__NA","s__sp4573"]}},{"id":"seq38826","metadata":{"taxonomy":["k__Bacteria","p__Chloroflexi","c__Thermomicrobia","o__NA","f__NA","g__NA","s__sp21842"]}},{"id":"seq38832","metadata":{"taxonomy":["k__Bacteria","p__Proteobacteria","c__Betaproteobacteria","o__Burkholderiales","f__Comamonadaceae","g__Caenimonas","s__sp48863"]}},{"id":"seq38833","metadata":{"taxonomy":["k__Bacteria","p__Bacteroidetes","c__Sphingobacteriia","o__Sphingobacteriales","f__Chitinophagaceae","g__Flavisolibacter","s__sp18200"]}},{"id":"seq38834","metadata":{"taxonomy":["k__Bacteria","p__Chloroflexi","c__Chloroflexia","o__Kallotenuales","f__NA","g__NA","s__sp21226"]}},{"id":"seq38837","metadata":{"taxonomy":["k__Bacteria","p__Actinobacteria","c__Actinobacteria","o__Micrococcales","f__Cellulomonadaceae","g__Cellulomonas","s__NA"]}},{"id":"seq38839","metadata":{"taxonomy":["k__Bacteria","p__Gemmatimonadetes","c__Gemmatimonadetes","o__NA","f__NA","g__NA","s__sp37604-sp37616"]}},{"id":"seq38841","metadata":{"taxonomy":["k__Bacteria","p__Proteobacteria","c__Betaproteobacteria","o__Burkholderiales","f__Oxalobacteraceae","g__Massilia","s__niastensis-timonae"]}},{"id":"seq38845","metadata":{"taxonomy":["k__Bacteria","p__Actinobacteria","c__Actinobacteria","o__Frankiales","f__NA","g__NA","s__sp6163"]}},{"id":"seq38851","metadata":{"taxonomy":["k__Bacteria","p__Proteobacteria","c__Alphaproteobacteria","o__Rhizobiales","f__Bradyrhizobiaceae","g__NA","s__sp43314"]}},{"id":"seq38853","metadata":{"taxonomy":["k__Bacteria","p__Proteobacteria","c__Alphaproteobacteria","o__Rhizobiales","f__Methylobacteriaceae","g__Methylobacterium","s__sp43879"]}},{"id":"seq38854","metadata":{"taxonomy":["k__Bacteria","p__Planctomycetes","c__Phycisphaerae","o__NA","f__NA","g__NA","s__sp41137"]}},{"id":"seq38856","metadata":{"taxonomy":["k__Bacteria","p__Firmicutes","c__Bacilli","o__Bacillales","f__Planococcaceae","g__Planococcus","s__antarcticus-psychrotoleratus"]}},{"id":"seq38857","metadata":{"taxonomy":["k__Bacteria","p__Actinobacteria","c__Actinobacteria","o__Streptomycetales","f__Streptomycetaceae","g__Streptomyces","s__sedi"]}},{"id":"seq38859","metadata":{"taxonomy":["k__Bacteria","p__Planctomycetes","c__Phycisphaerae","o__NA","f__NA","g__NA","s__sp41155"]}},{"id":"seq38861","metadata":{"taxonomy":["None","NA","NA","NA","NA","NA","NA"]}},{"id":"seq38862","metadata":{"taxonomy":["k__Bacteria","p__Actinobacteria","c__Actinobacteria","o__Frankiales","f__Frankiaceae","g__Jatrophihabitans","s__sp6044"]}},{"id":"seq38863","metadata":{"taxonomy":["k__Bacteria","p__Actinobacteria","c__Thermoleophilia","o__Solirubrobacterales","f__NA","g__NA","s__sp10960"]}},{"id":"seq38865","metadata":{"taxonomy":["k__Bacteria","p__Planctomycetes","c__Phycisphaerae","o__NA","f__NA","g__NA","s__sp41155"]}},{"id":"seq38866","metadata":{"taxonomy":["k__Bacteria","p__Actinobacteria","c__Thermoleophilia","o__Solirubrobacterales","f__Patulibacteraceae","g__Patulibacter","s__sp11076"]}},{"id":"seq38869","metadata":{"taxonomy":["k__Bacteria","p__Gemmatimonadetes","c__Gemmatimonadetes","o__Gemmatimonadales","f__Gemmatimonadaceae","g__NA","s__sp38006"]}},{"id":"seq38871","metadata":{"taxonomy":["k__Bacteria","p__Firmicutes","c__Clostridia","o__Clostridiales","f__Lachnospiraceae","g__NA","s__sp33692"]}},{"id":"seq38872","metadata":{"taxonomy":["k__Bacteria","p__Proteobacteria","c__Alphaproteobacteria","o__Rickettsiales","f__NA","g__*Captivus","s__sp47077"]}},{"id":"seq38876","metadata":{"taxonomy":["k__Bacteria","p__Actinobacteria","c__Thermoleophilia","o__Solirubrobacterales","f__NA","g__NA","s__sp11031-sp11036"]}},{"id":"seq38882","metadata":{"taxonomy":["k__Bacteria","p__Proteobacteria","c__Deltaproteobacteria","o__NA","f__NA","g__NA","s__sp53410"]}},{"id":"seq38883","metadata":{"taxonomy":["k__Bacteria","p__Actinobacteria","c__Actinobacteria","o__Streptosporangiales","f__Thermomonosporaceae","g__Actinomadura","s__sp10344"]}},{"id":"seq38886","metadata":{"taxonomy":["k__Bacteria","p__Proteobacteria","c__Alphaproteobacteria","o__Rhodospirillales","f__NA","g__NA","s__sp45804-sp45846-sp45881"]}},{"id":"seq38887","metadata":{"taxonomy":["k__Bacteria","p__Actinobacteria","c__Actinobacteria","o__Pseudonocardiales","f__Pseudonocardiaceae","g__Lentzea","s__albida-albidocapillata"]}},{"id":"seq38890","metadata":{"taxonomy":["k__Bacteria","p__Firmicutes","c__Bacilli","o__Bacillales","f__Bacillaceae","g__Bacillus","s__subterraneus"]}},{"id":"seq38893","metadata":{"taxonomy":["k__Bacteria","p__Bacteroidetes","c__Sphingobacteriia","o__Sphingobacteriales","f__Chitinophagaceae","g__Flavisolibacter","s__sp18204"]}},{"id":"seq38894","metadata":{"taxonomy":["k__Bacteria","p__Bacteroidetes","c__Cytophagia","o__Cytophagales","f__Cytophagaceae","g__NA","s__sp15498"]}},{"id":"seq38896","metadata":{"taxonomy":["k__Bacteria","p__Firmicutes","c__Clostridia","o__Clostridiales","f__Ruminococcaceae","g__*Soleaferrea","s__sp34507"]}},{"id":"seq38899","metadata":{"taxonomy":["k__Bacteria","p__Gemmatimonadetes","c__Gemmatimonadetes","o__Gemmatimonadales","f__Gemmatimonadaceae","g__NA","s__sp37957"]}},{"id":"seq38902","metadata":{"taxonomy":["k__Bacteria","p__Actinobacteria","c__Actinobacteria","o__Propionibacteriales","f__Nocardioidaceae","g__Nocardioides","s__fonticola"]}},{"id":"seq38903","metadata":{"taxonomy":["k__Bacteria","p__Actinobacteria","c__Actinobacteria","o__Frankiales","f__Geodermatophilaceae","g__NA","s__sp6088"]}},{"id":"seq38904","metadata":{"taxonomy":["k__Bacteria","p__Chloroflexi","c__Ktedonobacteria","o__NA","f__NA","g__NA","s__sp21503"]}},{"id":"seq38907","metadata":{"taxonomy":["k__Bacteria","p__Proteobacteria","c__Gammaproteobacteria","o__Enterobacteriales","f__Enterobacteriaceae","g__Trabulsiella","s__odontotermitis"]}},{"id":"seq38912","metadata":{"taxonomy":["k__Bacteria","p__Chloroflexi","c__Thermomicrobia","o__NA","f__NA","g__NA","s__sp21837"]}},{"id":"seq38913","metadata":{"taxonomy":["k__Bacteria","p__Actinobacteria","c__Actinobacteria","o__Micromonosporales","f__Micromonosporaceae","g__Virgisporangium","s__sp7479"]}},{"id":"seq38916","metadata":{"taxonomy":["k__Bacteria","p__Proteobacteria","c__Alphaproteobacteria","o__Rhizobiales","f__Hyphomicrobiaceae","g__Hyphomicrobium","s__nitrativorans"]}},{"id":"seq38917","metadata":{"taxonomy":["k__Bacteria","p__Chloroflexi","c__Anaerolineae","o__Anaerolineales","f__Anaerolineaceae","g__NA","s__sp20303"]}},{"id":"seq38919","metadata":{"taxonomy":["k__Bacteria","p__Actinobacteria","c__NA","o__NA","f__NA","g__NA","s__sp10552"]}},{"id":"seq38926","metadata":{"taxonomy":["k__Bacteria","p__Verrucomicrobia","c__Opitutae","o__Opitutales","f__Opitutaceae","g__Opitutus","s__sp68875"]}},{"id":"seq38929","metadata":{"taxonomy":["k__Bacteria","p__Actinobacteria","c__Acidimicrobiia","o__Acidimicrobiales","f__NA","g__NA","s__sp4594-sp4640"]}},{"id":"seq38931","metadata":{"taxonomy":["k__Bacteria","p__Chloroflexi","c__Chloroflexia","o__Kallotenuales","f__NA","g__NA","s__sp21226"]}},{"id":"seq38938","metadata":{"taxonomy":["k__Bacteria","p__Firmicutes","c__Bacilli","o__Bacillales","f__Paenibacillaceae","g__Paenibacillus","s__cellulositrophicus-cineris"]}},{"id":"seq38939","metadata":{"taxonomy":["k__Bacteria","p__Chloroflexi","c__Chloroflexia","o__Herpetosiphonales","f__Herpetosiphonaceae","g__Herpetosiphon","s__sp21219"]}},{"id":"seq38943","metadata":{"taxonomy":["k__Bacteria","p__Deinococcus-Thermus","c__Deinococci","o__Deinococcales","f__Deinococcaceae","g__Deinococcus","s__aerophilus-hopiensis"]}},{"id":"seq38946","metadata":{"taxonomy":["k__Bacteria","p__Proteobacteria","c__Alphaproteobacteria","o__Rickettsiales","f__Mitochondria","g__NA","s__NA"]}},{"id":"seq38952","metadata":{"taxonomy":["k__Bacteria","p__Actinobacteria","c__Acidimicrobiia","o__Acidimicrobiales","f__NA","g__NA","s__sp4632"]}},{"id":"seq38953","metadata":{"taxonomy":["k__Bacteria","p__Proteobacteria","c__Betaproteobacteria","o__Burkholderiales","f__Comamonadaceae","g__Xylophilus","s__ampelinus"]}},{"id":"seq38962","metadata":{"taxonomy":["k__Bacteria","p__Actinobacteria","c__Thermoleophilia","o__Solirubrobacterales","f__NA","g__NA","s__sp10998-sp11001-sp11009"]}},{"id":"seq38965","metadata":{"taxonomy":["k__Bacteria","p__Firmicutes","c__Bacilli","o__Bacillales","f__Planococcaceae","g__Planomicrobium","s__flavidum"]}},{"id":"seq38967","metadata":{"taxonomy":["k__Bacteria","p__Actinobacteria","c__Actinobacteria","o__Pseudonocardiales","f__Pseudonocardiaceae","g__Actinoalloteichus-Actinosynnema","s__hymeniacidonis-mirum"]}},{"id":"seq38971","metadata":{"taxonomy":["k__Bacteria","p__Actinobacteria","c__Acidimicrobiia","o__Acidimicrobiales","f__NA","g__NA","s__sp4525-sp4569"]}},{"id":"seq38972","metadata":{"taxonomy":["k__Bacteria","p__Actinobacteria","c__Actinobacteria","o__Frankiales","f__Geodermatophilaceae","g__Geodermatophilus","s__siccatus"]}},{"id":"seq38973","metadata":{"taxonomy":["k__Bacteria","p__Actinobacteria","c__Actinobacteria","o__Frankiales","f__NA","g__NA","s__sp6158"]}},{"id":"seq38978","metadata":{"taxonomy":["k__Bacteria","p__Proteobacteria","c__Betaproteobacteria","o__Burkholderiales","f__Oxalobacteraceae","g__Massilia","s__tieshanensis"]}},{"id":"seq38980","metadata":{"taxonomy":["k__Bacteria","p__Proteobacteria","c__Alphaproteobacteria","o__Sphingomonadales","f__Sphingomonadaceae","g__Sphingomonas","s__starnbergensis"]}},{"id":"seq38981","metadata":{"taxonomy":["k__Bacteria","p__Actinobacteria","c__Thermoleophilia","o__Gaiellales","f__Gaiellaceae","g__Gaiella","s__sp10809"]}},{"id":"seq38983","metadata":{"taxonomy":["k__Bacteria","p__Proteobacteria","c__Alphaproteobacteria","o__Sphingomonadales","f__Erythrobacteraceae","g__Altererythrobacter","s__sp47496-sp47559"]}},{"id":"seq38984","metadata":{"taxonomy":["k__Bacteria","p__Firmicutes","c__Clostridia","o__Clostridiales","f__Ruminococcaceae","g__NA","s__sp35619-sp35645-sp35660"]}},{"id":"seq38985","metadata":{"taxonomy":["k__Bacteria","p__Aerophobetes","c__NA","o__NA","f__NA","g__NA","s__sp11154"]}},{"id":"seq38988","metadata":{"taxonomy":["k__Bacteria","p__Bacteroidetes","c__Sphingobacteriia","o__Sphingobacteriales","f__Chitinophagaceae","g__Ferruginibacter-Flavisolibacter","s__rigui-sp18124-sp18387"]}},{"id":"seq38989","metadata":{"taxonomy":["k__Bacteria","p__Proteobacteria","c__Betaproteobacteria","o__Burkholderiales","f__Comamonadaceae","g__Caenimonas","s__sp48863"]}},{"id":"seq38993","metadata":{"taxonomy":["k__Bacteria","p__Chloroflexi","c__NA","o__NA","f__NA","g__NA","s__sp21793"]}},{"id":"seq39002","metadata":{"taxonomy":["k__Bacteria","p__Actinobacteria","c__Acidimicrobiia","o__Acidimicrobiales","f__NA","g__NA","s__sp4615"]}},{"id":"seq39003","metadata":{"taxonomy":["k__Bacteria","p__Actinobacteria","c__Actinobacteria","o__Micromonosporales","f__Micromonosporaceae","g__Krasilnikovia-Micromonospora","s__cinnamomea-sp7451"]}},{"id":"seq39008","metadata":{"taxonomy":["k__Bacteria","p__Actinobacteria","c__Thermoleophilia","o__Solirubrobacterales","f__Patulibacteraceae","g__Patulibacter","s__sp11076"]}},{"id":"seq39013","metadata":{"taxonomy":["k__Bacteria","p__Actinobacteria","c__Thermoleophilia","o__Solirubrobacterales","f__NA","g__NA","s__sp10987"]}},{"id":"seq39016","metadata":{"taxonomy":["k__Bacteria","p__Actinobacteria","c__Thermoleophilia","o__Solirubrobacterales","f__NA","g__NA","s__sp10955"]}},{"id":"seq39020","metadata":{"taxonomy":["k__Bacteria","p__Actinobacteria","c__Nitriliruptoria","o__Euzebyales","f__Euzebyaceae","g__Euzebya","s__sp10626-sp10629"]}},{"id":"seq39026","metadata":{"taxonomy":["None","NA","NA","NA","NA","NA","NA"]}},{"id":"seq39028","metadata":{"taxonomy":["k__Bacteria","p__Bacteroidetes","c__Cytophagia","o__Cytophagales","f__Cytophagaceae","g__Hymenobacter","s__flocculans-metalli-sp15218"]}},{"id":"seq39029","metadata":{"taxonomy":["k__Bacteria","p__Proteobacteria","c__Alphaproteobacteria","o__Sphingomonadales","f__Erythrobacteraceae","g__Altererythrobacter","s__sp47515"]}},{"id":"seq39030","metadata":{"taxonomy":["k__Bacteria","p__Gemmatimonadetes","c__Gemmatimonadetes","o__Gemmatimonadales","f__Gemmatimonadaceae","g__NA","s__sp37898"]}},{"id":"seq39035","metadata":{"taxonomy":["k__Bacteria","p__Proteobacteria","c__Alphaproteobacteria","o__Sphingomonadales","f__Sphingomonadaceae","g__Sphingomonas","s__sp47924"]}},{"id":"seq39036","metadata":{"taxonomy":["k__Bacteria","p__Gemmatimonadetes","c__Gemmatimonadetes","o__Gemmatimonadales","f__Gemmatimonadaceae","g__NA","s__sp37955"]}},{"id":"seq39040","metadata":{"taxonomy":["k__Bacteria","p__Actinobacteria","c__Actinobacteria","o__Corynebacteriales","f__Nocardiaceae","g__Williamsia","s__maris"]}},{"id":"seq39041","metadata":{"taxonomy":["k__Bacteria","p__Firmicutes","c__Bacilli","o__Bacillales","f__Paenibacillaceae","g__Paenibacillus","s__lactis"]}},{"id":"seq39045","metadata":{"taxonomy":["k__Bacteria","p__Chloroflexi","c__NA","o__NA","f__NA","g__NA","s__sp21648"]}},{"id":"seq39046","metadata":{"taxonomy":["k__Bacteria","p__Actinobacteria","c__Actinobacteria","o__Pseudonocardiales","f__Pseudonocardiaceae","g__Actinophytocola","s__sp7863"]}},{"id":"seq39047","metadata":{"taxonomy":["k__Bacteria","p__Proteobacteria","c__Betaproteobacteria","o__Nitrosomonadales","f__Nitrosomonadaceae","g__NA","s__sp50232"]}},{"id":"seq39048","metadata":{"taxonomy":["k__Bacteria","p__Cyanobacteria","c__NA","o__NA","f__NA","g__NA","s__sp23698"]}},{"id":"seq39051","metadata":{"taxonomy":["k__Bacteria","p__Actinobacteria","c__Actinobacteria","o__Micrococcales","f__Microbacteriaceae","g__Microcella","s__alkaliphila"]}},{"id":"seq39053","metadata":{"taxonomy":["k__Bacteria","p__Actinobacteria","c__Thermoleophilia","o__Solirubrobacterales","f__NA","g__NA","s__sp11029"]}},{"id":"seq39058","metadata":{"taxonomy":["k__Bacteria","p__Actinobacteria","c__Thermoleophilia","o__Gaiellales","f__Gaiellaceae","g__Gaiella","s__sp10787"]}},{"id":"seq39061","metadata":{"taxonomy":["k__Bacteria","p__Acidobacteria","c__Acidobacteria","o__NA","f__NA","g__Bryobacter","s__sp2429-sp2575-sp2601"]}},{"id":"seq39063","metadata":{"taxonomy":["k__Bacteria","p__Proteobacteria","c__Betaproteobacteria","o__Burkholderiales","f__Oxalobacteraceae","g__Massilia","s__timonae"]}},{"id":"seq39068","metadata":{"taxonomy":["k__Bacteria","p__Gemmatimonadetes","c__Gemmatimonadetes","o__Gemmatimonadales","f__Gemmatimonadaceae","g__NA","s__sp37974"]}},{"id":"seq39070","metadata":{"taxonomy":["k__Bacteria","p__Chloroflexi","c__NA","o__NA","f__NA","g__NA","s__sp21647"]}},{"id":"seq39073","metadata":{"taxonomy":["k__Bacteria","p__Bacteroidetes","c__Cytophagia","o__Cytophagales","f__Cytophagaceae","g__Adhaeribacter","s__sp15068"]}},{"id":"seq39077","metadata":{"taxonomy":["k__Bacteria","p__Gemmatimonadetes","c__Gemmatimonadetes","o__Gemmatimonadales","f__Gemmatimonadaceae","g__NA","s__sp37966"]}},{"id":"seq39083","metadata":{"taxonomy":["k__Bacteria","p__Proteobacteria","c__Alphaproteobacteria","o__Rhizobiales","f__NA","g__NA","s__sp43144"]}},{"id":"seq39084","metadata":{"taxonomy":["k__Bacteria","p__Proteobacteria","c__Gammaproteobacteria","o__Xanthomonadales","f__Xanthomonadaceae","g__Lysobacter","s__soli"]}},{"id":"seq39089","metadata":{"taxonomy":["k__Bacteria","p__Chloroflexi","c__Chloroflexia","o__Kallotenuales","f__NA","g__NA","s__sp21232"]}},{"id":"seq39095","metadata":{"taxonomy":["k__Bacteria","p__Proteobacteria","c__Alphaproteobacteria","o__Sphingomonadales","f__NA","g__bacterium","s__sp47455"]}},{"id":"seq39097","metadata":{"taxonomy":["k__Bacteria","p__Actinobacteria","c__Actinobacteria","o__Propionibacteriales","f__Nocardioidaceae","g__Nocardioides","s__kongjuensis-nitrophenolicus"]}},{"id":"seq39099","metadata":{"taxonomy":["k__Bacteria","p__Actinobacteria","c__Actinobacteria","o__Corynebacteriales","f__Corynebacteriaceae","g__Corynebacterium","s__mucifaciens"]}},{"id":"seq39103","metadata":{"taxonomy":["k__Bacteria","p__Gemmatimonadetes","c__Gemmatimonadetes","o__Gemmatimonadales","f__Gemmatimonadaceae","g__Gemmatimonas","s__sp37867"]}},{"id":"seq39106","metadata":{"taxonomy":["k__Bacteria","p__Chloroflexi","c__NA","o__NA","f__NA","g__NA","s__sp21482-sp21491"]}},{"id":"seq39107","metadata":{"taxonomy":["k__Bacteria","p__Actinobacteria","c__Actinobacteria","o__Frankiales","f__Geodermatophilaceae","g__Modestobacter","s__versicolor"]}},{"id":"seq39112","metadata":{"taxonomy":["k__Bacteria","p__Chloroflexi","c__NA","o__NA","f__NA","g__NA","s__sp21815"]}},{"id":"seq39115","metadata":{"taxonomy":["k__Bacteria","p__Planctomycetes","c__Planctomycetacia","o__Planctomycetales","f__Planctomycetaceae","g__NA","s__sp42383"]}},{"id":"seq39120","metadata":{"taxonomy":["k__Bacteria","p__Actinobacteria","c__Acidimicrobiia","o__Acidimicrobiales","f__NA","g__NA","s__sp4593"]}},{"id":"seq39124","metadata":{"taxonomy":["k__Bacteria","p__Proteobacteria","c__Betaproteobacteria","o__NA","f__NA","g__NA","s__sp50682"]}},{"id":"seq39132","metadata":{"taxonomy":["k__Bacteria","p__Planctomycetes","c__Phycisphaerae","o__NA","f__NA","g__NA","s__sp41146"]}},{"id":"seq39133","metadata":{"taxonomy":["k__Bacteria","p__Actinobacteria","c__Actinobacteria","o__Corynebacteriales","f__Mycobacteriaceae","g__Mycobacterium","s__hippocampi"]}},{"id":"seq39134","metadata":{"taxonomy":["k__Bacteria","p__Actinobacteria","c__Acidimicrobiia","o__Acidimicrobiales","f__NA","g__NA","s__sp4555"]}},{"id":"seq39136","metadata":{"taxonomy":["k__Bacteria","p__Proteobacteria","c__Alphaproteobacteria","o__Rhizobiales","f__Methylobacteriaceae","g__Microvirga","s__lotononidis"]}},{"id":"seq39137","metadata":{"taxonomy":["k__Bacteria","p__Bacteroidetes","c__Sphingobacteriia","o__Sphingobacteriales","f__Chitinophagaceae","g__Ferruginibacter","s__sp18154"]}},{"id":"seq39141","metadata":{"taxonomy":["k__Bacteria","p__Actinobacteria","c__Actinobacteria","o__Streptomycetales","f__Streptomycetaceae","g__Streptomyces","s__NA"]}},{"id":"seq39144","metadata":{"taxonomy":["k__Bacteria","p__Chloroflexi","c__Thermomicrobia","o__NA","f__NA","g__NA","s__sp21846"]}},{"id":"seq39145","metadata":{"taxonomy":["k__Bacteria","p__Acidobacteria","c__Acidobacteria","o__NA","f__NA","g__NA","s__sp2907"]}},{"id":"seq39146","metadata":{"taxonomy":["k__Bacteria","p__Actinobacteria","c__Actinobacteria","o__Propionibacteriales","f__Nocardioidaceae","g__Nocardioides","s__islandensis"]}},{"id":"seq39147","metadata":{"taxonomy":["k__Bacteria","p__Saccharibacteria","c__NA","o__NA","f__NA","g__NA","s__sp66027"]}},{"id":"seq39151","metadata":{"taxonomy":["k__Bacteria","p__Actinobacteria","c__Thermoleophilia","o__Solirubrobacterales","f__Solirubrobacteraceae","g__Solirubrobacter","s__sp11099-sp11113"]}},{"id":"seq39156","metadata":{"taxonomy":["k__Bacteria","p__Bacteroidetes","c__Sphingobacteriia","o__Sphingobacteriales","f__Chitinophagaceae","g__Flavisolibacter","s__sp18215"]}},{"id":"seq39158","metadata":{"taxonomy":["k__Bacteria","p__Acidobacteria","c__Acidobacteria","o__NA","f__NA","g__NA","s__sp3476"]}},{"id":"seq39162","metadata":{"taxonomy":["k__Bacteria","p__Proteobacteria","c__Betaproteobacteria","o__Burkholderiales","f__Comamonadaceae","g__NA","s__sp49251"]}},{"id":"seq39167","metadata":{"taxonomy":["k__Bacteria","p__Planctomycetes","c__Planctomycetacia","o__Planctomycetales","f__Planctomycetaceae","g__NA","s__sp42383"]}},{"id":"seq39170","metadata":{"taxonomy":["k__Bacteria","p__Actinobacteria","c__Thermoleophilia","o__Gaiellales","f__Gaiellaceae","g__Gaiella","s__sp10788"]}},{"id":"seq39175","metadata":{"taxonomy":["k__Bacteria","p__Chloroflexi","c__NA","o__NA","f__NA","g__NA","s__sp21648"]}},{"id":"seq39177","metadata":{"taxonomy":["k__Bacteria","p__Gemmatimonadetes","c__Gemmatimonadetes","o__Gemmatimonadales","f__Gemmatimonadaceae","g__NA","s__sp37898"]}},{"id":"seq39178","metadata":{"taxonomy":["k__Bacteria","p__Planctomycetes","c__Phycisphaerae","o__NA","f__NA","g__NA","s__sp41159"]}},{"id":"seq39179","metadata":{"taxonomy":["k__Bacteria","p__Actinobacteria","c__Actinobacteria","o__Pseudonocardiales","f__Pseudonocardiaceae","g__Saccharothrix","s__saharensis"]}},{"id":"seq39180","metadata":{"taxonomy":["k__Bacteria","p__Actinobacteria","c__Actinobacteria","o__Micrococcales","f__Microbacteriaceae","g__Compostimonas","s__suwonensis"]}},{"id":"seq39182","metadata":{"taxonomy":["k__Bacteria","p__Acidobacteria","c__Acidobacteria","o__NA","f__NA","g__Blastocatella","s__sp3077"]}},{"id":"seq39184","metadata":{"taxonomy":["k__Bacteria","p__Actinobacteria","c__Actinobacteria","o__Propionibacteriales","f__Propionibacteriaceae","g__Friedmanniella","s__flava"]}},{"id":"seq39185","metadata":{"taxonomy":["k__Bacteria","p__Proteobacteria","c__Betaproteobacteria","o__Burkholderiales","f__Comamonadaceae","g__Leptothrix","s__ginsengisoli"]}},{"id":"seq39187","metadata":{"taxonomy":["k__Bacteria","p__Actinobacteria","c__Thermoleophilia","o__Solirubrobacterales","f__NA","g__NA","s__sp10961"]}},{"id":"seq39189","metadata":{"taxonomy":["k__Bacteria","p__Acidobacteria","c__Acidobacteria","o__NA","f__NA","g__NA","s__sp3609"]}},{"id":"seq39192","metadata":{"taxonomy":["k__Bacteria","p__Proteobacteria","c__Deltaproteobacteria","o__Myxococcales","f__Phaselicystidaceae","g__Phaselicystis","s__flava"]}},{"id":"seq39193","metadata":{"taxonomy":["k__Bacteria","p__Verrucomicrobia","c__Spartobacteria","o__Chthoniobacterales","f__Chthoniobacteraceae","g__Chthoniobacter","s__sp69042"]}},{"id":"seq39200","metadata":{"taxonomy":["k__Bacteria","p__Actinobacteria","c__Actinobacteria","o__Pseudonocardiales","f__Pseudonocardiaceae","g__Saccharopolyspora","s__sp8124"]}},{"id":"seq39204","metadata":{"taxonomy":["k__Bacteria","p__Gemmatimonadetes","c__Gemmatimonadetes","o__NA","f__NA","g__NA","s__sp37610"]}},{"id":"seq39209","metadata":{"taxonomy":["k__Bacteria","p__Proteobacteria","c__Alphaproteobacteria","o__Rhodospirillales","f__Acetobacteraceae","g__Roseomonas","s__sp45714"]}},{"id":"seq39210","metadata":{"taxonomy":["k__Bacteria","p__Actinobacteria","c__Actinobacteria","o__Streptosporangiales","f__NA","g__Motilibacter","s__peucedani"]}},{"id":"seq39213","metadata":{"taxonomy":["k__Bacteria","p__Planctomycetes","c__Phycisphaerae","o__NA","f__NA","g__NA","s__sp41143"]}},{"id":"seq39214","metadata":{"taxonomy":["k__Bacteria","p__Proteobacteria","c__Alphaproteobacteria","o__Sphingomonadales","f__Sphingomonadaceae","g__Sphingobium","s__chungbukense"]}},{"id":"seq39217","metadata":{"taxonomy":["k__Bacteria","p__Actinobacteria","c__Actinobacteria","o__Corynebacteriales","f__Corynebacteriaceae","g__Corynebacterium","s__efficiens"]}},{"id":"seq39218","metadata":{"taxonomy":["k__Bacteria","p__Actinobacteria","c__Actinobacteria","o__Micrococcales","f__Cellulomonadaceae","g__Cellulomonas","s__biazotea-fimi"]}},{"id":"seq39219","metadata":{"taxonomy":["k__Bacteria","p__Proteobacteria","c__Alphaproteobacteria","o__Rhodospirillales","f__Rhodospirillaceae","g__Skermanella","s__sp46210"]}},{"id":"seq39221","metadata":{"taxonomy":["k__Bacteria","p__Chloroflexi","c__NA","o__NA","f__NA","g__NA","s__sp21810"]}},{"id":"seq39223","metadata":{"taxonomy":["k__Bacteria","p__Chloroflexi","c__Chloroflexia","o__Kallotenuales","f__NA","g__NA","s__sp21233"]}},{"id":"seq39224","metadata":{"taxonomy":["k__Bacteria","p__Chloroflexi","c__Chloroflexia","o__Kallotenuales","f__NA","g__NA","s__sp21233"]}},{"id":"seq39226","metadata":{"taxonomy":["k__Bacteria","p__Planctomycetes","c__Planctomycetacia","o__Planctomycetales","f__Planctomycetaceae","g__NA","s__sp42495"]}},{"id":"seq39229","metadata":{"taxonomy":["k__Bacteria","p__Actinobacteria","c__Acidimicrobiia","o__Acidimicrobiales","f__NA","g__NA","s__sp4640"]}},{"id":"seq39230","metadata":{"taxonomy":["k__Bacteria","p__Proteobacteria","c__Alphaproteobacteria","o__Rhodospirillales","f__Acetobacteraceae","g__NA","s__sp45746"]}},{"id":"seq39232","metadata":{"taxonomy":["k__Bacteria","p__Chloroflexi","c__NA","o__NA","f__NA","g__NA","s__sp21484"]}},{"id":"seq39233","metadata":{"taxonomy":["k__Bacteria","p__Actinobacteria","c__Actinobacteria","o__Streptomycetales","f__Streptomycetaceae","g__Streptomyces","s__sulfonofaciens"]}},{"id":"seq39235","metadata":{"taxonomy":["k__Bacteria","p__Actinobacteria","c__Actinobacteria","o__Pseudonocardiales","f__Pseudonocardiaceae","g__Pseudonocardia","s__zijingensis"]}},{"id":"seq39237","metadata":{"taxonomy":["k__Bacteria","p__Actinobacteria","c__Actinobacteria","o__Micrococcales","f__Cellulomonadaceae","g__Cellulomonas","s__NA"]}},{"id":"seq39238","metadata":{"taxonomy":["k__Bacteria","p__Actinobacteria","c__Thermoleophilia","o__Solirubrobacterales","f__NA","g__NA","s__sp10998-sp11001-sp11009"]}},{"id":"seq39241","metadata":{"taxonomy":["k__Bacteria","p__Verrucomicrobia","c__Spartobacteria","o__Chthoniobacterales","f__NA","g__NA","s__sp69123"]}},{"id":"seq39242","metadata":{"taxonomy":["k__Bacteria","p__Chloroflexi","c__NA","o__NA","f__NA","g__NA","s__sp21444"]}},{"id":"seq39243","metadata":{"taxonomy":["k__Bacteria","p__Actinobacteria","c__Thermoleophilia","o__Solirubrobacterales","f__NA","g__NA","s__sp10972"]}},{"id":"seq39250","metadata":{"taxonomy":["k__Bacteria","p__Planctomycetes","c__Phycisphaerae","o__NA","f__NA","g__NA","s__sp41155"]}},{"id":"seq39252","metadata":{"taxonomy":["k__Bacteria","p__Bacteroidetes","c__Sphingobacteriia","o__Sphingobacteriales","f__Chitinophagaceae","g__Segetibacter","s__aerophilus"]}},{"id":"seq39254","metadata":{"taxonomy":["k__Bacteria","p__Actinobacteria","c__Thermoleophilia","o__Solirubrobacterales","f__NA","g__NA","s__sp10960-sp10997"]}},{"id":"seq39255","metadata":{"taxonomy":["k__Bacteria","p__Actinobacteria","c__Actinobacteria","o__Micromonosporales","f__Micromonosporaceae","g__Asanoa","s__iriomotensis-siamensis"]}},{"id":"seq39257","metadata":{"taxonomy":["k__Bacteria","p__Actinobacteria","c__Actinobacteria","o__Micrococcales","f__Microbacteriaceae","g__Microbacterium","s__kyungheense-xylanilyticum"]}},{"id":"seq39261","metadata":{"taxonomy":["k__Bacteria","p__Bacteroidetes","c__Sphingobacteriia","o__Sphingobacteriales","f__Chitinophagaceae","g__Segetibacter","s__sp18305"]}},{"id":"seq39265","metadata":{"taxonomy":["k__Bacteria","p__Actinobacteria","c__Thermoleophilia","o__Solirubrobacterales","f__NA","g__NA","s__sp10985"]}},{"id":"seq39266","metadata":{"taxonomy":["k__Bacteria","p__Acidobacteria","c__Acidobacteria","o__NA","f__NA","g__NA","s__sp3301"]}},{"id":"seq39268","metadata":{"taxonomy":["k__Bacteria","p__Gemmatimonadetes","c__Gemmatimonadetes","o__Gemmatimonadales","f__Gemmatimonadaceae","g__NA","s__sp38006"]}},{"id":"seq39269","metadata":{"taxonomy":["k__Bacteria","p__Acidobacteria","c__NA","o__NA","f__NA","g__NA","s__NA"]}},{"id":"seq39270","metadata":{"taxonomy":["k__Bacteria","p__Proteobacteria","c__Alphaproteobacteria","o__Rhodospirillales","f__NA","g__NA","s__sp45945"]}},{"id":"seq39272","metadata":{"taxonomy":["k__Bacteria","p__Actinobacteria","c__Actinobacteria","o__Frankiales","f__NA","g__NA","s__sp6166"]}},{"id":"seq39273","metadata":{"taxonomy":["k__Bacteria","p__Planctomycetes","c__Phycisphaerae","o__NA","f__NA","g__NA","s__sp41155"]}},{"id":"seq39274","metadata":{"taxonomy":["None","NA","NA","NA","NA","NA","NA"]}},{"id":"seq39282","metadata":{"taxonomy":["k__Bacteria","p__Planctomycetes","c__Planctomycetacia","o__Planctomycetales","f__Planctomycetaceae","g__Singulisphaera","s__sp42082"]}},{"id":"seq39284","metadata":{"taxonomy":["k__Bacteria","p__Gemmatimonadetes","c__Gemmatimonadetes","o__Gemmatimonadales","f__Gemmatimonadaceae","g__NA","s__sp37922"]}},{"id":"seq39286","metadata":{"taxonomy":["k__Bacteria","p__Bacteroidetes","c__Cytophagia","o__Cytophagales","f__Cytophagaceae","g__Adhaeribacter","s__sp15083"]}},{"id":"seq39292","metadata":{"taxonomy":["k__Bacteria","p__Proteobacteria","c__Alphaproteobacteria","o__Sphingomonadales","f__Sphingomonadaceae","g__Sphingosinicella","s__sp47979"]}},{"id":"seq39294","metadata":{"taxonomy":["k__Bacteria","p__Planctomycetes","c__Planctomycetacia","o__Planctomycetales","f__Planctomycetaceae","g__Singulisphaera","s__sp42077"]}},{"id":"seq39298","metadata":{"taxonomy":["k__Bacteria","p__Proteobacteria","c__Alphaproteobacteria","o__Rhizobiales","f__Phyllobacteriaceae","g__Aquamicrobium","s__aestuarii"]}},{"id":"seq39301","metadata":{"taxonomy":["k__Bacteria","p__Actinobacteria","c__Actinobacteria","o__Frankiales","f__Frankiaceae","g__Jatrophihabitans","s__sp6042-sp6043-sp6045"]}},{"id":"seq39303","metadata":{"taxonomy":["k__Bacteria","p__Bacteroidetes","c__Sphingobacteriia","o__Sphingobacteriales","f__Sphingobacteriaceae","g__Parapedobacter","s__pyrenivorans"]}},{"id":"seq39304","metadata":{"taxonomy":["k__Bacteria","p__Chloroflexi","c__Chloroflexia","o__Kallotenuales","f__NA","g__NA","s__sp21223"]}},{"id":"seq39306","metadata":{"taxonomy":["k__Bacteria","p__Actinobacteria","c__Actinobacteria","o__Corynebacteriales","f__NA","g__NA","s__NA"]}},{"id":"seq39310","metadata":{"taxonomy":["k__Bacteria","p__Actinobacteria","c__Thermoleophilia","o__Solirubrobacterales","f__NA","g__NA","s__sp11121"]}},{"id":"seq39312","metadata":{"taxonomy":["k__Bacteria","p__Chloroflexi","c__NA","o__NA","f__NA","g__NA","s__sp21490"]}},{"id":"seq39314","metadata":{"taxonomy":["k__Bacteria","p__Planctomycetes","c__Planctomycetacia","o__Planctomycetales","f__Planctomycetaceae","g__Singulisphaera","s__sp42077"]}},{"id":"seq39315","metadata":{"taxonomy":["None","NA","NA","NA","NA","NA","NA"]}},{"id":"seq39320","metadata":{"taxonomy":["k__Bacteria","p__Proteobacteria","c__Deltaproteobacteria","o__Myxococcales","f__Polyangiaceae","g__Byssovorax","s__sp53985"]}},{"id":"seq39322","metadata":{"taxonomy":["k__Bacteria","p__Proteobacteria","c__Alphaproteobacteria","o__Rhizobiales","f__Brucellaceae","g__Daeguia","s__caeni"]}},{"id":"seq39324","metadata":{"taxonomy":["k__Bacteria","p__Proteobacteria","c__Betaproteobacteria","o__Burkholderiales","f__Comamonadaceae","g__Ramlibacter","s__tataouinensis"]}},{"id":"seq39329","metadata":{"taxonomy":["k__Bacteria","p__Actinobacteria","c__Thermoleophilia","o__Solirubrobacterales","f__NA","g__NA","s__sp11034"]}},{"id":"seq39330","metadata":{"taxonomy":["k__Bacteria","p__Actinobacteria","c__Thermoleophilia","o__Solirubrobacterales","f__NA","g__NA","s__sp11003"]}},{"id":"seq39332","metadata":{"taxonomy":["k__Bacteria","p__Proteobacteria","c__Deltaproteobacteria","o__Myxococcales","f__Haliangiaceae","g__Haliangium","s__sp53697"]}},{"id":"seq39335","metadata":{"taxonomy":["k__Bacteria","p__Proteobacteria","c__Deltaproteobacteria","o__Oligoflexales","f__Oligoflexaceae","g__NA","s__sp54275"]}},{"id":"seq39339","metadata":{"taxonomy":["k__Bacteria","p__Proteobacteria","c__Betaproteobacteria","o__NA","f__NA","g__NA","s__sp48056"]}},{"id":"seq39342","metadata":{"taxonomy":["k__Bacteria","p__Actinobacteria","c__Acidimicrobiia","o__Acidimicrobiales","f__NA","g__NA","s__sp4489-sp4611-sp4640"]}},{"id":"seq39344","metadata":{"taxonomy":["k__Bacteria","p__Actinobacteria","c__Thermoleophilia","o__Gaiellales","f__NA","g__NA","s__sp10900"]}},{"id":"seq39345","metadata":{"taxonomy":["k__Bacteria","p__Proteobacteria","c__Deltaproteobacteria","o__Desulfobacterales","f__Nitrospinaceae","g__NA","s__sp52391"]}},{"id":"seq39354","metadata":{"taxonomy":["k__Bacteria","p__Chloroflexi","c__Chloroflexia","o__Kallotenuales","f__NA","g__NA","s__sp21231"]}},{"id":"seq39356","metadata":{"taxonomy":["k__Bacteria","p__Proteobacteria","c__Betaproteobacteria","o__Burkholderiales","f__Comamonadaceae","g__NA","s__sp49272"]}},{"id":"seq39357","metadata":{"taxonomy":["k__Bacteria","p__Actinobacteria","c__Thermoleophilia","o__Solirubrobacterales","f__NA","g__NA","s__sp11065"]}},{"id":"seq39358","metadata":{"taxonomy":["k__Bacteria","p__Actinobacteria","c__Acidimicrobiia","o__Acidimicrobiales","f__Iamiaceae","g__Iamia","s__majanohamensis"]}},{"id":"seq39359","metadata":{"taxonomy":["k__Bacteria","p__Actinobacteria","c__Actinobacteria","o__Streptomycetales","f__Streptomycetaceae","g__Streptomyces","s__gelaticus-nodosus"]}},{"id":"seq39361","metadata":{"taxonomy":["k__Bacteria","p__Proteobacteria","c__Alphaproteobacteria","o__Rhodospirillales","f__Acetobacteraceae","g__Roseomonas","s__sp45705"]}},{"id":"seq39367","metadata":{"taxonomy":["k__Bacteria","p__Actinobacteria","c__Thermoleophilia","o__Solirubrobacterales","f__Solirubrobacteraceae","g__Solirubrobacter","s__sp11104"]}},{"id":"seq39370","metadata":{"taxonomy":["k__Bacteria","p__Actinobacteria","c__Actinobacteria","o__Kineosporiales","f__Kineosporiaceae","g__Kineosporia","s__sp6208"]}},{"id":"seq39371","metadata":{"taxonomy":["k__Bacteria","p__Actinobacteria","c__Actinobacteria","o__Micromonosporales","f__Micromonosporaceae","g__Catelliglobosispora-Rhizocola","s__hellebori-sp7407"]}},{"id":"seq39373","metadata":{"taxonomy":["k__Bacteria","p__Actinobacteria","c__NA","o__NA","f__NA","g__NA","s__sp10767"]}},{"id":"seq39377","metadata":{"taxonomy":["k__Bacteria","p__Proteobacteria","c__Betaproteobacteria","o__Burkholderiales","f__Oxalobacteraceae","g__Janthinobacterium","s__agaricidamnosum"]}},{"id":"seq39378","metadata":{"taxonomy":["k__Bacteria","p__Gemmatimonadetes","c__Gemmatimonadetes","o__NA","f__NA","g__NA","s__sp37618"]}},{"id":"seq39382","metadata":{"taxonomy":["k__Bacteria","p__Actinobacteria","c__Acidimicrobiia","o__Acidimicrobiales","f__Iamiaceae","g__*Microthrix-Iamia","s__sp4288-sp4307"]}},{"id":"seq39385","metadata":{"taxonomy":["k__Bacteria","p__Proteobacteria","c__Betaproteobacteria","o__Burkholderiales","f__Comamonadaceae","g__Ottowia","s__sp49063"]}},{"id":"seq39396","metadata":{"taxonomy":["k__Bacteria","p__Bacteroidetes","c__Sphingobacteriia","o__Sphingobacteriales","f__Sphingobacteriaceae","g__Pedobacter","s__duraquae-panaciterrae"]}},{"id":"seq39402","metadata":{"taxonomy":["k__Bacteria","p__Acidobacteria","c__Acidobacteria","o__NA","f__NA","g__NA","s__sp3268"]}},{"id":"seq39404","metadata":{"taxonomy":["k__Bacteria","p__Bacteroidetes","c__Sphingobacteriia","o__Sphingobacteriales","f__Sphingobacteriaceae","g__Pedobacter","s__panaciterrae"]}},{"id":"seq39406","metadata":{"taxonomy":["k__Bacteria","p__Actinobacteria","c__Acidimicrobiia","o__Acidimicrobiales","f__Iamiaceae","g__Iamia","s__sp4307"]}},{"id":"seq39407","metadata":{"taxonomy":["k__Bacteria","p__Bacteroidetes","c__Sphingobacteriia","o__Sphingobacteriales","f__Chitinophagaceae","g__Flavisolibacter","s__sp18219"]}},{"id":"seq39409","metadata":{"taxonomy":["k__Bacteria","p__Actinobacteria","c__Actinobacteria","o__Streptomycetales","f__Streptomycetaceae","g__Streptomyces","s__thermoalcalitolerans"]}},{"id":"seq39410","metadata":{"taxonomy":["k__Bacteria","p__Actinobacteria","c__Thermoleophilia","o__Solirubrobacterales","f__NA","g__NA","s__sp11089"]}},{"id":"seq39414","metadata":{"taxonomy":["k__Bacteria","p__Acidobacteria","c__Acidobacteria","o__NA","f__NA","g__NA","s__sp2940"]}},{"id":"seq39418","metadata":{"taxonomy":["k__Bacteria","p__Saccharibacteria","c__NA","o__NA","f__NA","g__NA","s__sp65976"]}},{"id":"seq39419","metadata":{"taxonomy":["k__Bacteria","p__Actinobacteria","c__NA","o__NA","f__NA","g__NA","s__sp10565"]}},{"id":"seq39420","metadata":{"taxonomy":["k__Bacteria","p__Bacteroidetes","c__Sphingobacteriia","o__Sphingobacteriales","f__Chitinophagaceae","g__Flavisolibacter","s__ginsengisoli-sp18182"]}},{"id":"seq39422","metadata":{"taxonomy":["k__Bacteria","p__Bacteroidetes","c__Bacteroidia","o__Bacteroidales","f__Porphyromonadaceae","g__Odoribacter","s__sp13176"]}},{"id":"seq39425","metadata":{"taxonomy":["k__Bacteria","p__Proteobacteria","c__Alphaproteobacteria","o__Rhodobacterales","f__Rhodobacteraceae","g__Rubellimicrobium","s__sp45100"]}},{"id":"seq39427","metadata":{"taxonomy":["k__Bacteria","p__Actinobacteria","c__Thermoleophilia","o__Gaiellales","f__Gaiellaceae","g__Gaiella","s__sp10805"]}},{"id":"seq39429","metadata":{"taxonomy":["k__Bacteria","p__Actinobacteria","c__Thermoleophilia","o__Solirubrobacterales","f__Solirubrobacteraceae","g__Solirubrobacter","s__sp11104"]}},{"id":"seq39430","metadata":{"taxonomy":["k__Bacteria","p__Actinobacteria","c__Actinobacteria","o__Streptomycetales","f__Streptomycetaceae","g__Streptomyces","s__hebeiensis"]}},{"id":"seq39431","metadata":{"taxonomy":["k__Bacteria","p__Gemmatimonadetes","c__Gemmatimonadetes","o__NA","f__NA","g__NA","s__sp37604"]}},{"id":"seq39435","metadata":{"taxonomy":["k__Bacteria","p__Gemmatimonadetes","c__Gemmatimonadetes","o__NA","f__NA","g__NA","s__sp37610"]}},{"id":"seq39436","metadata":{"taxonomy":["k__Bacteria","p__Proteobacteria","c__Alphaproteobacteria","o__Rhodospirillales","f__Acetobacteraceae","g__Roseomonas","s__sp45715"]}},{"id":"seq39440","metadata":{"taxonomy":["k__Bacteria","p__Actinobacteria","c__Actinobacteria","o__Propionibacteriales","f__Nocardioidaceae","g__Nocardioides","s__islandensis"]}},{"id":"seq39442","metadata":{"taxonomy":["k__Bacteria","p__Proteobacteria","c__Deltaproteobacteria","o__Myxococcales","f__Vulgatibacteraceae","g__Vulgatibacter","s__incomptus"]}},{"id":"seq39445","metadata":{"taxonomy":["k__Bacteria","p__Gemmatimonadetes","c__Gemmatimonadetes","o__Gemmatimonadales","f__Gemmatimonadaceae","g__NA","s__sp37917-sp37993-sp38002"]}},{"id":"seq39453","metadata":{"taxonomy":["k__Bacteria","p__Proteobacteria","c__Deltaproteobacteria","o__Desulfobacterales","f__Nitrospinaceae","g__NA","s__sp52321"]}},{"id":"seq39455","metadata":{"taxonomy":["k__Bacteria","p__Acidobacteria","c__Acidobacteria","o__NA","f__NA","g__NA","s__sp2814"]}},{"id":"seq39459","metadata":{"taxonomy":["k__Bacteria","p__Chloroflexi","c__NA","o__NA","f__NA","g__NA","s__sp21793"]}},{"id":"seq39460","metadata":{"taxonomy":["k__Bacteria","p__Actinobacteria","c__Thermoleophilia","o__Solirubrobacterales","f__NA","g__NA","s__sp11131"]}},{"id":"seq39462","metadata":{"taxonomy":["k__Bacteria","p__Actinobacteria","c__Actinobacteria","o__Streptosporangiales","f__Thermomonosporaceae","g__Actinomadura","s__umbrina"]}},{"id":"seq39463","metadata":{"taxonomy":["k__Bacteria","p__Proteobacteria","c__Alphaproteobacteria","o__Rhodospirillales","f__NA","g__*Alysiosphaera","s__sp46518-sp46521"]}},{"id":"seq39464","metadata":{"taxonomy":["None","NA","NA","NA","NA","NA","NA"]}},{"id":"seq39466","metadata":{"taxonomy":["k__Bacteria","p__Bacteroidetes","c__Sphingobacteriia","o__Sphingobacteriales","f__Chitinophagaceae","g__Flavitalea","s__populi"]}},{"id":"seq39471","metadata":{"taxonomy":["k__Bacteria","p__Actinobacteria","c__Actinobacteria","o__Pseudonocardiales","f__Pseudonocardiaceae","g__Actinophytocola","s__sediminis-xinjiangensis"]}},{"id":"seq39472","metadata":{"taxonomy":["k__Bacteria","p__Actinobacteria","c__Actinobacteria","o__Streptomycetales","f__Streptomycetaceae","g__Streptomyces","s__albogriseolus-radiopugnans"]}},{"id":"seq39473","metadata":{"taxonomy":["None","NA","NA","NA","NA","NA","NA"]}},{"id":"seq39476","metadata":{"taxonomy":["k__Bacteria","p__Acidobacteria","c__Acidobacteria","o__Acidobacteriales","f__NA","g__Bryocella","s__sp1703"]}},{"id":"seq39477","metadata":{"taxonomy":["k__Bacteria","p__Firmicutes","c__Clostridia","o__Clostridiales","f__Ruminococcaceae","g__Anaerotruncus","s__sp34451-sp34463-sp34482"]}},{"id":"seq39478","metadata":{"taxonomy":["k__Bacteria","p__Firmicutes","c__Bacilli","o__Bacillales","f__Paenibacillaceae","g__Brevibacillus","s__levickii"]}},{"id":"seq39480","metadata":{"taxonomy":["k__Bacteria","p__Actinobacteria","c__NA","o__NA","f__NA","g__NA","s__sp10771"]}},{"id":"seq39492","metadata":{"taxonomy":["k__Bacteria","p__Actinobacteria","c__Actinobacteria","o__Micrococcales","f__Microbacteriaceae","g__Microbacterium-Okibacterium","s__pumilum-sp6898"]}},{"id":"seq39495","metadata":{"taxonomy":["k__Bacteria","p__Proteobacteria","c__Alphaproteobacteria","o__Rhodospirillales","f__Acetobacteraceae","g__Roseomonas","s__sp45685-sp45714-sp45715"]}},{"id":"seq39497","metadata":{"taxonomy":["k__Bacteria","p__Firmicutes","c__Bacilli","o__Bacillales","f__Alicyclobacillaceae","g__Tumebacillus","s__sp24522"]}},{"id":"seq39501","metadata":{"taxonomy":["k__Bacteria","p__Actinobacteria","c__Actinobacteria","o__Micrococcales","f__Micrococcaceae","g__Arthrobacter","s__halodurans-rhombi"]}},{"id":"seq39502","metadata":{"taxonomy":["k__Bacteria","p__Actinobacteria","c__Actinobacteria","o__Streptosporangiales","f__Thermomonosporaceae","g__Actinoallomurus","s__NA"]}},{"id":"seq39505","metadata":{"taxonomy":["k__Bacteria","p__Proteobacteria","c__Alphaproteobacteria","o__Rhizobiales","f__Hyphomicrobiaceae","g__Devosia","s__submarina"]}},{"id":"seq39506","metadata":{"taxonomy":["k__Bacteria","p__Proteobacteria","c__Alphaproteobacteria","o__Rhizobiales","f__Xanthobacteraceae","g__NA","s__sp44595"]}},{"id":"seq39508","metadata":{"taxonomy":["k__Bacteria","p__Planctomycetes","c__Phycisphaerae","o__NA","f__NA","g__NA","s__sp41122-sp41143-sp41180"]}},{"id":"seq39509","metadata":{"taxonomy":["k__Bacteria","p__Actinobacteria","c__Thermoleophilia","o__Gaiellales","f__Gaiellaceae","g__Gaiella","s__sp10811"]}},{"id":"seq39510","metadata":{"taxonomy":["k__Bacteria","p__Actinobacteria","c__Actinobacteria","o__Frankiales","f__Geodermatophilaceae","g__Geodermatophilus-Modestobacter","s__NA"]}},{"id":"seq39513","metadata":{"taxonomy":["k__Bacteria","p__Actinobacteria","c__Thermoleophilia","o__Solirubrobacterales","f__Solirubrobacteraceae","g__Solirubrobacter","s__sp11099"]}},{"id":"seq39516","metadata":{"taxonomy":["k__Bacteria","p__Actinobacteria","c__Thermoleophilia","o__Solirubrobacterales","f__Patulibacteraceae","g__Patulibacter","s__sp11074"]}},{"id":"seq39517","metadata":{"taxonomy":["k__Bacteria","p__Firmicutes","c__Bacilli","o__Bacillales","f__Paenibacillaceae","g__Paenibacillus","s__pasadenensis"]}},{"id":"seq39519","metadata":{"taxonomy":["k__Bacteria","p__Actinobacteria","c__Actinobacteria","o__Propionibacteriales","f__Propionibacteriaceae","g__Friedmanniella","s__lucida"]}},{"id":"seq39520","metadata":{"taxonomy":["k__Bacteria","p__Actinobacteria","c__Thermoleophilia","o__Solirubrobacterales","f__NA","g__NA","s__sp11031"]}},{"id":"seq39521","metadata":{"taxonomy":["k__Bacteria","p__Proteobacteria","c__Alphaproteobacteria","o__Rhizobiales","f__Bradyrhizobiaceae","g__NA","s__sp43314"]}},{"id":"seq39523","metadata":{"taxonomy":["k__Bacteria","p__Actinobacteria","c__NA","o__NA","f__NA","g__NA","s__sp10597"]}},{"id":"seq39525","metadata":{"taxonomy":["k__Bacteria","p__Chloroflexi","c__Ktedonobacteria","o__NA","f__NA","g__NA","s__sp21510"]}},{"id":"seq39526","metadata":{"taxonomy":["k__Bacteria","p__Proteobacteria","c__Alphaproteobacteria","o__Caulobacterales","f__Caulobacteraceae","g__Phenylobacterium","s__kunshanense"]}},{"id":"seq39528","metadata":{"taxonomy":["k__Bacteria","p__Proteobacteria","c__Betaproteobacteria","o__Burkholderiales","f__Burkholderiaceae","g__Burkholderia-Burkholderia-Paraburkholderia","s__rhizoxinica"]}},{"id":"seq39532","metadata":{"taxonomy":["k__Bacteria","p__Actinobacteria","c__Actinobacteria","o__Micromonosporales","f__Micromonosporaceae","g__Phytohabitans","s__NA"]}},{"id":"seq39533","metadata":{"taxonomy":["k__Bacteria","p__Firmicutes","c__Bacilli","o__Bacillales","f__Paenibacillaceae","g__Brevibacillus","s__massiliensis"]}},{"id":"seq39538","metadata":{"taxonomy":["k__Bacteria","p__Actinobacteria","c__Thermoleophilia","o__Solirubrobacterales","f__NA","g__NA","s__sp11122"]}},{"id":"seq39542","metadata":{"taxonomy":["k__Bacteria","p__Bacteroidetes","c__Cytophagia","o__Cytophagales","f__Cytophagaceae","g__Hymenobacter","s__sp15218"]}},{"id":"seq39543","metadata":{"taxonomy":["k__Bacteria","p__Proteobacteria","c__Alphaproteobacteria","o__Rhodospirillales","f__Acetobacteraceae","g__Craurococcus","s__sp45577"]}},{"id":"seq39545","metadata":{"taxonomy":["k__Bacteria","p__Proteobacteria","c__Alphaproteobacteria","o__Sphingomonadales","f__Sphingomonadaceae","g__Novosphingobium","s__sp47619"]}},{"id":"seq39546","metadata":{"taxonomy":["k__Bacteria","p__Actinobacteria","c__Actinobacteria","o__Micrococcales","f__Micrococcaceae","g__Arthrobacter","s__sp7068"]}},{"id":"seq39549","metadata":{"taxonomy":["k__Bacteria","p__Acidobacteria","c__Acidobacteria","o__NA","f__NA","g__NA","s__sp3435"]}},{"id":"seq39550","metadata":{"taxonomy":["k__Bacteria","p__Bacteroidetes","c__Cytophagia","o__Cytophagales","f__Cytophagaceae","g__Hymenobacter","s__sp15218"]}},{"id":"seq39554","metadata":{"taxonomy":["k__Bacteria","p__Actinobacteria","c__Actinobacteria","o__Micromonosporales","f__Micromonosporaceae","g__Rhizocola","s__hellebori"]}},{"id":"seq39558","metadata":{"taxonomy":["k__Bacteria","p__Planctomycetes","c__Planctomycetacia","o__Planctomycetales","f__Planctomycetaceae","g__NA","s__sp42191-sp42247"]}},{"id":"seq39559","metadata":{"taxonomy":["k__Bacteria","p__Actinobacteria","c__Thermoleophilia","o__Solirubrobacterales","f__NA","g__NA","s__sp10980"]}},{"id":"seq39562","metadata":{"taxonomy":["k__Bacteria","p__Bacteroidetes","c__Sphingobacteriia","o__Sphingobacteriales","f__Chitinophagaceae","g__Segetibacter","s__aerophilus"]}},{"id":"seq39564","metadata":{"taxonomy":["k__Bacteria","p__Actinobacteria","c__Actinobacteria","o__Frankiales","f__Geodermatophilaceae","g__Geodermatophilus","s__saharensis"]}},{"id":"seq39570","metadata":{"taxonomy":["k__Bacteria","p__Actinobacteria","c__Acidimicrobiia","o__Acidimicrobiales","f__NA","g__NA","s__sp4632"]}},{"id":"seq39578","metadata":{"taxonomy":["k__Bacteria","p__Proteobacteria","c__Alphaproteobacteria","o__Sphingomonadales","f__Sphingomonadaceae","g__Sphingomonas","s__sp47872-sp47916"]}},{"id":"seq39583","metadata":{"taxonomy":["k__Bacteria","p__Actinobacteria","c__Actinobacteria","o__Propionibacteriales","f__Nocardioidaceae","g__Nocardioides","s__sp7681"]}},{"id":"seq39586","metadata":{"taxonomy":["None","NA","NA","NA","NA","NA","NA"]}},{"id":"seq39589","metadata":{"taxonomy":["k__Bacteria","p__Proteobacteria","c__Betaproteobacteria","o__Nitrosomonadales","f__Nitrosomonadaceae","g__Nitrosomonas","s__sp50147"]}},{"id":"seq39592","metadata":{"taxonomy":["k__Bacteria","p__Bacteroidetes","c__Cytophagia","o__Cytophagales","f__Cytophagaceae","g__Dyadobacter","s__sediminis"]}},{"id":"seq39595","metadata":{"taxonomy":["k__Bacteria","p__Actinobacteria","c__Thermoleophilia","o__Solirubrobacterales","f__NA","g__NA","s__sp11016"]}},{"id":"seq39596","metadata":{"taxonomy":["k__Bacteria","p__Planctomycetes","c__Phycisphaerae","o__NA","f__NA","g__NA","s__sp41159"]}},{"id":"seq39606","metadata":{"taxonomy":["k__Bacteria","p__Chloroflexi","c__Ardenticatenia","o__Ardenticatenales","f__NA","g__NA","s__sp20884"]}},{"id":"seq39608","metadata":{"taxonomy":["k__Bacteria","p__Chloroflexi","c__Chloroflexia","o__Kallotenuales","f__NA","g__NA","s__sp21223"]}},{"id":"seq39610","metadata":{"taxonomy":["k__Bacteria","p__Gemmatimonadetes","c__Gemmatimonadetes","o__Gemmatimonadales","f__Gemmatimonadaceae","g__NA","s__sp37940"]}},{"id":"seq39613","metadata":{"taxonomy":["k__Bacteria","p__Saccharibacteria","c__NA","o__NA","f__NA","g__NA","s__sp66093"]}},{"id":"seq39615","metadata":{"taxonomy":["k__Bacteria","p__Actinobacteria","c__Thermoleophilia","o__Solirubrobacterales","f__NA","g__NA","s__sp11045"]}},{"id":"seq39620","metadata":{"taxonomy":["k__Bacteria","p__Actinobacteria","c__Thermoleophilia","o__Solirubrobacterales","f__NA","g__Conexibacter","s__woesei"]}},{"id":"seq39627","metadata":{"taxonomy":["k__Bacteria","p__Bacteroidetes","c__Bacteroidia","o__Bacteroidales","f__Porphyromonadaceae","g__Odoribacter","s__sp13183-sp13184"]}},{"id":"seq39631","metadata":{"taxonomy":["k__Bacteria","p__Actinobacteria","c__Thermoleophilia","o__Gaiellales","f__NA","g__NA","s__sp10849-sp10951"]}},{"id":"seq39632","metadata":{"taxonomy":["k__Bacteria","p__Fusobacteria","c__Fusobacteriia","o__Fusobacteriales","f__Leptotrichiaceae","g__Leptotrichia","s__sp37518"]}},{"id":"seq39633","metadata":{"taxonomy":["k__Bacteria","p__Bacteroidetes","c__Cytophagia","o__Cytophagales","f__Cytophagaceae","g__Sporocytophaga","s__sp15390"]}},{"id":"seq39634","metadata":{"taxonomy":["k__Bacteria","p__Proteobacteria","c__Gammaproteobacteria","o__Pseudomonadales","f__Moraxellaceae","g__Acinetobacter","s__johnsonii"]}},{"id":"seq39642","metadata":{"taxonomy":["k__Bacteria","p__Actinobacteria","c__Thermoleophilia","o__Solirubrobacterales","f__NA","g__NA","s__sp10955"]}},{"id":"seq39643","metadata":{"taxonomy":["k__Bacteria","p__Planctomycetes","c__Phycisphaerae","o__NA","f__NA","g__NA","s__sp41155"]}},{"id":"seq39647","metadata":{"taxonomy":["k__Bacteria","p__Planctomycetes","c__Phycisphaerae","o__NA","f__NA","g__NA","s__sp41122-sp41153-sp41167"]}},{"id":"seq39652","metadata":{"taxonomy":["k__Bacteria","p__Proteobacteria","c__Alphaproteobacteria","o__Rhodospirillales","f__Acetobacteraceae","g__Craurococcus","s__sp45577"]}},{"id":"seq39653","metadata":{"taxonomy":["k__Bacteria","p__Actinobacteria","c__Actinobacteria","o__Streptomycetales","f__Streptomycetaceae","g__Streptomyces","s__NA"]}},{"id":"seq39656","metadata":{"taxonomy":["k__Bacteria","p__Saccharibacteria","c__NA","o__NA","f__NA","g__NA","s__sp66052"]}},{"id":"seq39658","metadata":{"taxonomy":["k__Bacteria","p__Proteobacteria","c__Alphaproteobacteria","o__Rhodospirillales","f__Acetobacteraceae","g__Craurococcus","s__sp45581"]}},{"id":"seq39661","metadata":{"taxonomy":["k__Bacteria","p__Proteobacteria","c__Gammaproteobacteria","o__Pseudomonadales","f__Moraxellaceae","g__Acinetobacter","s__parvus-tjernbergiae"]}},{"id":"seq39662","metadata":{"taxonomy":["k__Bacteria","p__Actinobacteria","c__NA","o__NA","f__NA","g__NA","s__sp10584"]}},{"id":"seq39665","metadata":{"taxonomy":["k__Bacteria","p__Acidobacteria","c__Acidobacteria","o__NA","f__NA","g__NA","s__sp3208"]}},{"id":"seq39670","metadata":{"taxonomy":["k__Bacteria","p__Saccharibacteria","c__NA","o__NA","f__NA","g__NA","s__sp66093"]}},{"id":"seq39676","metadata":{"taxonomy":["k__Bacteria","p__Proteobacteria","c__Gammaproteobacteria","o__Enterobacteriales","f__Enterobacteriaceae","g__Serratia","s__marcescens-nematodiphila"]}},{"id":"seq39679","metadata":{"taxonomy":["k__Bacteria","p__Bacteroidetes","c__Sphingobacteriia","o__Sphingobacteriales","f__Chitinophagaceae","g__Flavisolibacter","s__rigui"]}},{"id":"seq39680","metadata":{"taxonomy":["k__Bacteria","p__Acidobacteria","c__Acidobacteria","o__NA","f__NA","g__NA","s__sp3330"]}},{"id":"seq39681","metadata":{"taxonomy":["k__Bacteria","p__Bacteroidetes","c__Sphingobacteriia","o__Sphingobacteriales","f__Chitinophagaceae","g__Ferruginibacter","s__sp18147"]}},{"id":"seq39684","metadata":{"taxonomy":["k__Bacteria","p__Actinobacteria","c__Actinobacteria","o__Propionibacteriales","f__Nocardioidaceae","g__Nocardioides","s__mesophilus"]}},{"id":"seq39686","metadata":{"taxonomy":["None","NA","NA","NA","NA","NA","NA"]}},{"id":"seq39688","metadata":{"taxonomy":["k__Bacteria","p__Actinobacteria","c__Thermoleophilia","o__Solirubrobacterales","f__NA","g__NA","s__sp11028-sp11029"]}},{"id":"seq39691","metadata":{"taxonomy":["k__Bacteria","p__Bacteroidetes","c__Cytophagia","o__Cytophagales","f__Cytophagaceae","g__Hymenobacter","s__algoricola"]}},{"id":"seq39692","metadata":{"taxonomy":["k__Bacteria","p__Chloroflexi","c__NA","o__NA","f__NA","g__NA","s__sp21799"]}},{"id":"seq39694","metadata":{"taxonomy":["k__Bacteria","p__Planctomycetes","c__Planctomycetacia","o__Planctomycetales","f__Planctomycetaceae","g__Singulisphaera","s__sp42078"]}},{"id":"seq39696","metadata":{"taxonomy":["k__Bacteria","p__Proteobacteria","c__Deltaproteobacteria","o__Myxococcales","f__NA","g__NA","s__sp54236"]}},{"id":"seq39697","metadata":{"taxonomy":["k__Bacteria","p__Actinobacteria","c__Thermoleophilia","o__Solirubrobacterales","f__Patulibacteraceae","g__Patulibacter","s__sp11074"]}},{"id":"seq39701","metadata":{"taxonomy":["k__Bacteria","p__Actinobacteria","c__Rubrobacteria","o__Rubrobacterales","f__Rubrobacteriaceae","g__Rubrobacter","s__sp10738"]}},{"id":"seq39703","metadata":{"taxonomy":["k__Bacteria","p__Actinobacteria","c__Rubrobacteria","o__Rubrobacterales","f__Rubrobacteriaceae","g__Rubrobacter","s__sp10742"]}},{"id":"seq39705","metadata":{"taxonomy":["k__Bacteria","p__Proteobacteria","c__Alphaproteobacteria","o__Sphingomonadales","f__Sphingomonadaceae","g__Sphingomonas","s__sp47461-sp47920"]}},{"id":"seq39706","metadata":{"taxonomy":["k__Bacteria","p__Gemmatimonadetes","c__Gemmatimonadetes","o__Gemmatimonadales","f__Gemmatimonadaceae","g__NA","s__sp37959"]}},{"id":"seq39708","metadata":{"taxonomy":["k__Bacteria","p__Proteobacteria","c__Betaproteobacteria","o__Burkholderiales","f__Oxalobacteraceae","g__Massilia","s__alkalitolerans-brevitalea"]}},{"id":"seq39709","metadata":{"taxonomy":["k__Bacteria","p__Firmicutes","c__Bacilli","o__Bacillales","f__Planococcaceae","g__Planomicrobium","s__alkanoclasticum"]}},{"id":"seq39710","metadata":{"taxonomy":["k__Bacteria","p__Proteobacteria","c__Deltaproteobacteria","o__Myxococcales","f__Nannocystaceae","g__Nannocystis","s__exedens"]}},{"id":"seq39718","metadata":{"taxonomy":["k__Bacteria","p__Actinobacteria","c__Thermoleophilia","o__Solirubrobacterales","f__NA","g__NA","s__sp10986"]}},{"id":"seq39726","metadata":{"taxonomy":["k__Bacteria","p__Chloroflexi","c__Thermomicrobia","o__NA","f__NA","g__NA","s__sp21841"]}},{"id":"seq39727","metadata":{"taxonomy":["k__Bacteria","p__Gemmatimonadetes","c__Gemmatimonadetes","o__Gemmatimonadales","f__Gemmatimonadaceae","g__NA","s__sp37966"]}},{"id":"seq39729","metadata":{"taxonomy":["k__Bacteria","p__Actinobacteria","c__Actinobacteria","o__Streptomycetales","f__Streptomycetaceae","g__Streptomyces","s__chrestomyceticus-rimosus"]}},{"id":"seq39731","metadata":{"taxonomy":["k__Bacteria","p__Chloroflexi","c__Chloroflexia","o__Herpetosiphonales","f__Herpetosiphonaceae","g__Herpetosiphon","s__sp21218"]}},{"id":"seq39742","metadata":{"taxonomy":["k__Bacteria","p__Actinobacteria","c__NA","o__NA","f__NA","g__NA","s__sp10771"]}},{"id":"seq39743","metadata":{"taxonomy":["k__Bacteria","p__Proteobacteria","c__Gammaproteobacteria","o__Enterobacteriales","f__Enterobacteriaceae","g__Pantoea","s__ananatis"]}},{"id":"seq39745","metadata":{"taxonomy":["k__Bacteria","p__Proteobacteria","c__Alphaproteobacteria","o__Rhodospirillales","f__Acetobacteraceae","g__Roseomonas","s__vinacea"]}},{"id":"seq39746","metadata":{"taxonomy":["None","NA","NA","NA","NA","NA","NA"]}},{"id":"seq39749","metadata":{"taxonomy":["k__Bacteria","p__Actinobacteria","c__Actinobacteria","o__Micrococcales","f__Intrasporangiaceae","g__Fodinibacter","s__luteus"]}},{"id":"seq39751","metadata":{"taxonomy":["k__Bacteria","p__Actinobacteria","c__Actinobacteria","o__Micromonosporales","f__Micromonosporaceae","g__Actinoplanes","s__friuliensis"]}},{"id":"seq39753","metadata":{"taxonomy":["k__Bacteria","p__Bacteroidetes","c__Cytophagia","o__Cytophagales","f__Cyclobacteriaceae","g__NA","s__sp15058"]}},{"id":"seq39754","metadata":{"taxonomy":["k__Bacteria","p__Chloroflexi","c__NA","o__NA","f__NA","g__NA","s__sp21482-sp21491"]}},{"id":"seq39756","metadata":{"taxonomy":["k__Bacteria","p__Proteobacteria","c__Betaproteobacteria","o__Burkholderiales","f__Oxalobacteraceae","g__Massilia","s__suwonensis"]}},{"id":"seq39760","metadata":{"taxonomy":["k__Bacteria","p__Actinobacteria","c__Coriobacteriia","o__Coriobacteriales","f__Coriobacteriaceae","g__Olsenella","s__profusa"]}},{"id":"seq39765","metadata":{"taxonomy":["k__Bacteria","p__Proteobacteria","c__Betaproteobacteria","o__Burkholderiales","f__Comamonadaceae","g__NA","s__sp49259"]}},{"id":"seq39769","metadata":{"taxonomy":["k__Bacteria","p__Proteobacteria","c__Alphaproteobacteria","o__Rhodospirillales","f__Acetobacteraceae","g__Roseomonas","s__sp45715"]}},{"id":"seq39770","metadata":{"taxonomy":["k__Bacteria","p__Actinobacteria","c__Thermoleophilia","o__Solirubrobacterales","f__NA","g__NA","s__sp10982"]}},{"id":"seq39782","metadata":{"taxonomy":["k__Bacteria","p__Proteobacteria","c__Deltaproteobacteria","o__Desulfurellales","f__Desulfurellaceae","g__NA","s__sp52774"]}},{"id":"seq39783","metadata":{"taxonomy":["k__Bacteria","p__Proteobacteria","c__Deltaproteobacteria","o__Myxococcales","f__Haliangiaceae","g__Haliangium","s__sp53689"]}},{"id":"seq39784","metadata":{"taxonomy":["k__Bacteria","p__Bacteroidetes","c__Flavobacteriia","o__Flavobacteriales","f__Flavobacteriaceae","g__Chryseobacterium","s__bernardetii"]}},{"id":"seq39785","metadata":{"taxonomy":["k__Bacteria","p__Firmicutes","c__Clostridia","o__Clostridiales","f__Ruminococcaceae","g__Subdoligranulum","s__sp35580-sp35585"]}},{"id":"seq39787","metadata":{"taxonomy":["k__Bacteria","p__Actinobacteria","c__Acidimicrobiia","o__Acidimicrobiales","f__NA","g__NA","s__sp4480-sp4573-sp4646"]}},{"id":"seq39789","metadata":{"taxonomy":["k__Bacteria","p__Actinobacteria","c__Actinobacteria","o__Streptomycetales","f__Streptomycetaceae","g__Streptomyces","s__rubrus"]}},{"id":"seq39790","metadata":{"taxonomy":["k__Bacteria","p__Proteobacteria","c__Alphaproteobacteria","o__Rhodospirillales","f__Acetobacteraceae","g__Craurococcus","s__sp45577"]}},{"id":"seq39793","metadata":{"taxonomy":["k__Bacteria","p__Actinobacteria","c__Actinobacteria","o__Propionibacteriales","f__Nocardioidaceae","g__Nocardioides","s__mesophilus"]}},{"id":"seq39799","metadata":{"taxonomy":["k__Bacteria","p__Actinobacteria","c__Actinobacteria","o__Propionibacteriales","f__Nocardioidaceae","g__Nocardioides","s__sp7686"]}},{"id":"seq39800","metadata":{"taxonomy":["k__Bacteria","p__Actinobacteria","c__Actinobacteria","o__Pseudonocardiales","f__Pseudonocardiaceae","g__Saccharopolyspora","s__sp8124"]}},{"id":"seq39802","metadata":{"taxonomy":["k__Bacteria","p__Proteobacteria","c__Alphaproteobacteria","o__Rickettsiales","f__Mitochondria","g__Sanguinaria","s__canadensis"]}},{"id":"seq39805","metadata":{"taxonomy":["k__Bacteria","p__Actinobacteria","c__Thermoleophilia","o__Solirubrobacterales","f__NA","g__NA","s__sp11024-sp11045"]}},{"id":"seq39806","metadata":{"taxonomy":["k__Bacteria","p__Bacteroidetes","c__Sphingobacteriia","o__Sphingobacteriales","f__Chitinophagaceae","g__Segetibacter","s__sp18300"]}},{"id":"seq39808","metadata":{"taxonomy":["k__Bacteria","p__Firmicutes","c__Bacilli","o__Bacillales","f__Planococcaceae","g__Planomicrobium","s__soli"]}},{"id":"seq39810","metadata":{"taxonomy":["k__Bacteria","p__Proteobacteria","c__Betaproteobacteria","o__NA","f__NA","g__NA","s__sp50689"]}},{"id":"seq39811","metadata":{"taxonomy":["k__Bacteria","p__Actinobacteria","c__Actinobacteria","o__Frankiales","f__Geodermatophilaceae","g__Geodermatophilus","s__africanus-obscurus"]}},{"id":"seq39817","metadata":{"taxonomy":["k__Bacteria","p__Actinobacteria","c__Actinobacteria","o__Corynebacteriales","f__Nocardiaceae","g__Gordonia","s__iterans"]}},{"id":"seq39819","metadata":{"taxonomy":["k__Bacteria","p__Bacteroidetes","c__Sphingobacteriia","o__Sphingobacteriales","f__Sphingobacteriaceae","g__Arcticibacter","s__eurypsychrophilus"]}},{"id":"seq39820","metadata":{"taxonomy":["k__Bacteria","p__Planctomycetes","c__Planctomycetacia","o__Planctomycetales","f__Planctomycetaceae","g__NA","s__sp42383"]}},{"id":"seq39821","metadata":{"taxonomy":["None","NA","NA","NA","NA","NA","NA"]}},{"id":"seq39824","metadata":{"taxonomy":["k__Bacteria","p__Actinobacteria","c__Thermoleophilia","o__Solirubrobacterales","f__NA","g__NA","s__sp11031"]}},{"id":"seq39828","metadata":{"taxonomy":["k__Bacteria","p__Actinobacteria","c__Thermoleophilia","o__Gaiellales","f__NA","g__NA","s__sp10836"]}},{"id":"seq39829","metadata":{"taxonomy":["k__Bacteria","p__Proteobacteria","c__Alphaproteobacteria","o__Rhodospirillales","f__NA","g__*Alysiosphaera","s__sp46514-sp46520"]}},{"id":"seq39832","metadata":{"taxonomy":["k__Bacteria","p__Acidobacteria","c__Acidobacteria","o__NA","f__NA","g__NA","s__sp3435"]}},{"id":"seq39833","metadata":{"taxonomy":["None","NA","NA","NA","NA","NA","NA"]}},{"id":"seq39840","metadata":{"taxonomy":["k__Bacteria","p__Planctomycetes","c__Phycisphaerae","o__NA","f__NA","g__NA","s__sp41159"]}},{"id":"seq39841","metadata":{"taxonomy":["k__Bacteria","p__Actinobacteria","c__Actinobacteria","o__Micrococcales","f__Intrasporangiaceae","g__Fodinibacter","s__luteus"]}},{"id":"seq39848","metadata":{"taxonomy":["k__Bacteria","p__Firmicutes","c__Clostridia","o__Clostridiales","f__Ruminococcaceae","g__NA","s__sp35796"]}},{"id":"seq39850","metadata":{"taxonomy":["k__Bacteria","p__Acidobacteria","c__Acidobacteria","o__NA","f__NA","g__Blastocatella","s__sp3012"]}},{"id":"seq39857","metadata":{"taxonomy":["k__Bacteria","p__Proteobacteria","c__Betaproteobacteria","o__Burkholderiales","f__Comamonadaceae","g__Caenimonas","s__sp48863"]}},{"id":"seq39858","metadata":{"taxonomy":["k__Bacteria","p__Actinobacteria","c__Thermoleophilia","o__Solirubrobacterales","f__Patulibacteraceae","g__Patulibacter","s__sp11086"]}},{"id":"seq39861","metadata":{"taxonomy":["k__Bacteria","p__Bacteroidetes","c__Sphingobacteriia","o__Sphingobacteriales","f__Chitinophagaceae","g__Flavisolibacter","s__sp18208"]}},{"id":"seq39866","metadata":{"taxonomy":["k__Bacteria","p__Proteobacteria","c__Alphaproteobacteria","o__Rhizobiales","f__Xanthobacteraceae","g__Variibacter","s__sp44549-sp44598"]}},{"id":"seq39869","metadata":{"taxonomy":["k__Bacteria","p__Proteobacteria","c__Betaproteobacteria","o__Burkholderiales","f__Comamonadaceae","g__Azohydromonas","s__australica"]}},{"id":"seq39873","metadata":{"taxonomy":["k__Bacteria","p__Actinobacteria","c__Actinobacteria","o__Propionibacteriales","f__Nocardioidaceae","g__Nocardioides","s__mesophilus"]}},{"id":"seq39874","metadata":{"taxonomy":["k__Bacteria","p__Proteobacteria","c__Alphaproteobacteria","o__Rhodospirillales","f__Acetobacteraceae","g__Craurococcus","s__sp45582"]}},{"id":"seq39876","metadata":{"taxonomy":["k__Bacteria","p__Actinobacteria","c__NA","o__NA","f__NA","g__NA","s__sp10593"]}},{"id":"seq39881","metadata":{"taxonomy":["k__Bacteria","p__Chloroflexi","c__NA","o__NA","f__NA","g__NA","s__sp21810"]}},{"id":"seq39882","metadata":{"taxonomy":["k__Bacteria","p__Planctomycetes","c__Planctomycetacia","o__Planctomycetales","f__Planctomycetaceae","g__Pirellula","s__sp41733"]}},{"id":"seq39885","metadata":{"taxonomy":["k__Bacteria","p__Proteobacteria","c__Alphaproteobacteria","o__Rhodospirillales","f__Acetobacteraceae","g__NA","s__sp45783"]}},{"id":"seq39886","metadata":{"taxonomy":["k__Bacteria","p__Acidobacteria","c__Acidobacteria","o__NA","f__NA","g__NA","s__sp3408"]}},{"id":"seq39897","metadata":{"taxonomy":["k__Bacteria","p__Acidobacteria","c__Holophagae","o__NA","f__NA","g__NA","s__sp4007-sp4011"]}},{"id":"seq39900","metadata":{"taxonomy":["k__Bacteria","p__Firmicutes","c__Bacilli","o__Bacillales","f__Paenibacillaceae","g__Brevibacillus","s__massiliensis"]}},{"id":"seq39902","metadata":{"taxonomy":["k__Bacteria","p__Bacteroidetes","c__Sphingobacteriia","o__Sphingobacteriales","f__Chitinophagaceae","g__Ferruginibacter-Terrimonas","s__sp18147-sp18358"]}},{"id":"seq39906","metadata":{"taxonomy":["k__Bacteria","p__Chloroflexi","c__Chloroflexia","o__Kallotenuales","f__NA","g__NA","s__sp21233"]}},{"id":"seq39909","metadata":{"taxonomy":["k__Bacteria","p__Bacteroidetes","c__Cytophagia","o__Cytophagales","f__Cytophagaceae","g__Larkinella","s__sp15241"]}},{"id":"seq39913","metadata":{"taxonomy":["k__Bacteria","p__Actinobacteria","c__Thermoleophilia","o__Gaiellales","f__NA","g__NA","s__sp10908"]}},{"id":"seq39918","metadata":{"taxonomy":["k__Bacteria","p__Actinobacteria","c__Actinobacteria","o__Propionibacteriales","f__Nocardioidaceae","g__Nocardioides","s__mesophilus"]}},{"id":"seq39919","metadata":{"taxonomy":["k__Bacteria","p__Actinobacteria","c__Acidimicrobiia","o__Acidimicrobiales","f__NA","g__NA","s__sp4473"]}},{"id":"seq39926","metadata":{"taxonomy":["k__Bacteria","p__Proteobacteria","c__Alphaproteobacteria","o__Rhodospirillales","f__Acetobacteraceae","g__Craurococcus","s__sp45577"]}},{"id":"seq39931","metadata":{"taxonomy":["k__Bacteria","p__Chloroflexi","c__Chloroflexia","o__Kallotenuales","f__NA","g__NA","s__sp21232"]}},{"id":"seq39935","metadata":{"taxonomy":["k__Bacteria","p__Planctomycetes","c__Phycisphaerae","o__NA","f__NA","g__NA","s__sp41144-sp41150"]}},{"id":"seq39940","metadata":{"taxonomy":["k__Bacteria","p__Proteobacteria","c__Alphaproteobacteria","o__Sphingomonadales","f__NA","g__NA","s__NA"]}},{"id":"seq39944","metadata":{"taxonomy":["k__Bacteria","p__Actinobacteria","c__Actinobacteria","o__Propionibacteriales","f__Nocardioidaceae","g__Nocardioides","s__kribbensis-sp7675"]}},{"id":"seq39953","metadata":{"taxonomy":["k__Bacteria","p__Actinobacteria","c__Thermoleophilia","o__Gaiellales","f__NA","g__NA","s__sp10862"]}},{"id":"seq39954","metadata":{"taxonomy":["k__Bacteria","p__Firmicutes","c__Bacilli","o__Bacillales","f__Paenibacillaceae","g__Paenibacillus","s__sp27140"]}},{"id":"seq39956","metadata":{"taxonomy":["k__Bacteria","p__Actinobacteria","c__Actinobacteria","o__Propionibacteriales","f__Nocardioidaceae","g__Nocardioides","s__mesophilus"]}},{"id":"seq39958","metadata":{"taxonomy":["k__Bacteria","p__Proteobacteria","c__Alphaproteobacteria","o__Rhodospirillales","f__Acetobacteraceae","g__Craurococcus","s__sp45574"]}},{"id":"seq39959","metadata":{"taxonomy":["k__Bacteria","p__Gemmatimonadetes","c__Gemmatimonadetes","o__NA","f__NA","g__NA","s__sp37618"]}},{"id":"seq39960","metadata":{"taxonomy":["k__Bacteria","p__Chloroflexi","c__Chloroflexia","o__Kallotenuales","f__NA","g__NA","s__sp21228"]}},{"id":"seq39966","metadata":{"taxonomy":["k__Bacteria","p__Armatimonadetes","c__NA","o__NA","f__NA","g__NA","s__sp11494"]}},{"id":"seq39967","metadata":{"taxonomy":["k__Bacteria","p__Cyanobacteria","c__Melainabacteria","o__Vampirovibrionales","f__NA","g__NA","s__sp23771"]}},{"id":"seq39982","metadata":{"taxonomy":["k__Bacteria","p__Gemmatimonadetes","c__Gemmatimonadetes","o__NA","f__NA","g__NA","s__sp37590"]}},{"id":"seq39988","metadata":{"taxonomy":["k__Bacteria","p__Actinobacteria","c__Actinobacteria","o__Frankiales","f__Geodermatophilaceae","g__Geodermatophilus","s__ruber"]}},{"id":"seq39990","metadata":{"taxonomy":["k__Bacteria","p__Deinococcus-Thermus","c__Deinococci","o__Deinococcales","f__Deinococcaceae","g__Deinococcus","s__navajonensis"]}},{"id":"seq39992","metadata":{"taxonomy":["k__Bacteria","p__Actinobacteria","c__Actinobacteria","o__Pseudonocardiales","f__Pseudonocardiaceae","g__Pseudonocardia","s__seranimata"]}},{"id":"seq39998","metadata":{"taxonomy":["k__Bacteria","p__Actinobacteria","c__Actinobacteria","o__Propionibacteriales","f__Nocardioidaceae","g__Nocardioides","s__sp7654"]}},{"id":"seq40000","metadata":{"taxonomy":["k__Bacteria","p__Proteobacteria","c__Alphaproteobacteria","o__Rhodospirillales","f__Acetobacteraceae","g__Roseomonas","s__sp45715"]}},{"id":"seq40006","metadata":{"taxonomy":["k__Bacteria","p__Planctomycetes","c__Planctomycetacia","o__Planctomycetales","f__Planctomycetaceae","g__NA","s__sp42446"]}},{"id":"seq40008","metadata":{"taxonomy":["k__Bacteria","p__Armatimonadetes","c__NA","o__NA","f__NA","g__NA","s__sp11646"]}},{"id":"seq40009","metadata":{"taxonomy":["k__Bacteria","p__Firmicutes","c__Erysipelotrichia","o__Erysipelotrichales","f__Erysipelotrichaceae","g__Turicibacter","s__sanguinis-sp36757"]}},{"id":"seq40010","metadata":{"taxonomy":["k__Bacteria","p__Planctomycetes","c__Planctomycetacia","o__Planctomycetales","f__Planctomycetaceae","g__NA","s__sp42383"]}},{"id":"seq40019","metadata":{"taxonomy":["k__Bacteria","p__Actinobacteria","c__Actinobacteria","o__Pseudonocardiales","f__Pseudonocardiaceae","g__Kibdelosporangium","s__sp7974"]}},{"id":"seq40021","metadata":{"taxonomy":["k__Bacteria","p__Actinobacteria","c__Actinobacteria","o__Propionibacteriales","f__Nocardioidaceae","g__Nocardioides","s__sp7679"]}},{"id":"seq40022","metadata":{"taxonomy":["k__Bacteria","p__Proteobacteria","c__Alphaproteobacteria","o__Rhizobiales","f__Methylobacteriaceae","g__Microvirga","s__aerilata"]}},{"id":"seq40026","metadata":{"taxonomy":["k__Bacteria","p__Actinobacteria","c__Actinobacteria","o__Frankiales","f__Geodermatophilaceae","g__Geodermatophilus","s__arenarius"]}},{"id":"seq40029","metadata":{"taxonomy":["k__Bacteria","p__Chloroflexi","c__Ktedonobacteria","o__NA","f__NA","g__NA","s__sp21510"]}},{"id":"seq40031","metadata":{"taxonomy":["k__Bacteria","p__Firmicutes","c__Bacilli","o__Bacillales","f__Paenibacillaceae","g__Paenibacillus","s__chitinolyticus"]}},{"id":"seq40032","metadata":{"taxonomy":["k__Bacteria","p__Actinobacteria","c__Actinobacteria","o__Micrococcales","f__Microbacteriaceae","g__Microbacterium","s__oryzae"]}},{"id":"seq40035","metadata":{"taxonomy":["k__Bacteria","p__Acidobacteria","c__Acidobacteria","o__NA","f__NA","g__NA","s__sp2955"]}},{"id":"seq40041","metadata":{"taxonomy":["k__Bacteria","p__Actinobacteria","c__Acidimicrobiia","o__Acidimicrobiales","f__NA","g__NA","s__sp4594-sp4640"]}},{"id":"seq40047","metadata":{"taxonomy":["k__Bacteria","p__Bacteroidetes","c__Sphingobacteriia","o__Sphingobacteriales","f__Chitinophagaceae","g__Segetibacter","s__sp18307"]}},{"id":"seq40052","metadata":{"taxonomy":["k__Bacteria","p__Actinobacteria","c__Thermoleophilia","o__Solirubrobacterales","f__NA","g__NA","s__sp11133"]}},{"id":"seq40058","metadata":{"taxonomy":["k__Bacteria","p__Firmicutes","c__Clostridia","o__Clostridiales","f__Family XI","g__Parvimonas","s__sp31282"]}},{"id":"seq40062","metadata":{"taxonomy":["k__Bacteria","p__Actinobacteria","c__Actinobacteria","o__Propionibacteriales","f__Nocardioidaceae","g__Nocardioides","s__sp7665"]}},{"id":"seq40074","metadata":{"taxonomy":["k__Bacteria","p__Actinobacteria","c__Rubrobacteria","o__Rubrobacterales","f__Rubrobacteriaceae","g__Rubrobacter","s__sp10749"]}},{"id":"seq40077","metadata":{"taxonomy":["k__Bacteria","p__Proteobacteria","c__Alphaproteobacteria","o__Rickettsiales","f__NA","g__*Captivus","s__sp47064"]}},{"id":"seq40080","metadata":{"taxonomy":["k__Bacteria","p__Bacteroidetes","c__Cytophagia","o__Cytophagales","f__Cytophagaceae","g__Hymenobacter","s__metalli"]}},{"id":"seq40085","metadata":{"taxonomy":["k__Bacteria","p__Proteobacteria","c__Deltaproteobacteria","o__Myxococcales","f__Archangiaceae","g__Cystobacter","s__miniatus"]}},{"id":"seq40086","metadata":{"taxonomy":["k__Bacteria","p__Actinobacteria","c__Acidimicrobiia","o__Acidimicrobiales","f__NA","g__NA","s__sp4594-sp4606"]}},{"id":"seq40087","metadata":{"taxonomy":["k__Bacteria","p__Proteobacteria","c__Alphaproteobacteria","o__Rhizobiales","f__NA","g__NA","s__NA"]}},{"id":"seq40088","metadata":{"taxonomy":["k__Bacteria","p__Actinobacteria","c__Actinobacteria","o__Pseudonocardiales","f__Pseudonocardiaceae","g__Pseudonocardia","s__aurantiaca"]}},{"id":"seq40092","metadata":{"taxonomy":["k__Bacteria","p__Chloroflexi","c__Ktedonobacteria","o__NA","f__NA","g__NA","s__sp21505"]}},{"id":"seq40096","metadata":{"taxonomy":["k__Bacteria","p__Gemmatimonadetes","c__Gemmatimonadetes","o__NA","f__NA","g__NA","s__sp37588"]}},{"id":"seq40097","metadata":{"taxonomy":["k__Bacteria","p__Actinobacteria","c__Actinobacteria","o__Micrococcales","f__Intrasporangiaceae","g__NA","s__NA"]}},{"id":"seq40098","metadata":{"taxonomy":["k__Bacteria","p__Actinobacteria","c__Thermoleophilia","o__Solirubrobacterales","f__NA","g__NA","s__sp11129"]}},{"id":"seq40102","metadata":{"taxonomy":["k__Bacteria","p__Planctomycetes","c__Planctomycetacia","o__Planctomycetales","f__Planctomycetaceae","g__Singulisphaera","s__sp42077"]}},{"id":"seq40105","metadata":{"taxonomy":["k__Bacteria","p__Actinobacteria","c__Actinobacteria","o__Pseudonocardiales","f__Pseudonocardiaceae","g__Saccharopolyspora","s__sp8110"]}},{"id":"seq40108","metadata":{"taxonomy":["k__Bacteria","p__Actinobacteria","c__Thermoleophilia","o__Solirubrobacterales","f__Patulibacteraceae","g__Patulibacter","s__sp11083"]}},{"id":"seq40109","metadata":{"taxonomy":["k__Bacteria","p__Proteobacteria","c__Alphaproteobacteria","o__Rhodospirillales","f__Acetobacteraceae","g__Craurococcus","s__sp45574"]}},{"id":"seq40112","metadata":{"taxonomy":["k__Bacteria","p__Proteobacteria","c__Alphaproteobacteria","o__Rhodospirillales","f__Acetobacteraceae","g__Craurococcus","s__sp45574"]}},{"id":"seq40115","metadata":{"taxonomy":["k__Bacteria","p__Bacteroidetes","c__Cytophagia","o__Cytophagales","f__Cytophagaceae","g__Nibribacter","s__sp15267"]}},{"id":"seq40116","metadata":{"taxonomy":["k__Bacteria","p__Bacteroidetes","c__Cytophagia","o__Cytophagales","f__Cytophagaceae","g__Hymenobacter","s__metalli"]}},{"id":"seq40127","metadata":{"taxonomy":["k__Bacteria","p__Proteobacteria","c__Deltaproteobacteria","o__Desulfobacterales","f__Nitrospinaceae","g__NA","s__sp52322-sp52391"]}},{"id":"seq40131","metadata":{"taxonomy":["k__Bacteria","p__Saccharibacteria","c__NA","o__NA","f__NA","g__NA","s__sp65975"]}},{"id":"seq40133","metadata":{"taxonomy":["k__Bacteria","p__Proteobacteria","c__Alphaproteobacteria","o__Rhodospirillales","f__Acetobacteraceae","g__Roseomonas","s__sp45715"]}},{"id":"seq40136","metadata":{"taxonomy":["k__Bacteria","p__Chloroflexi","c__Chloroflexia","o__Kallotenuales","f__NA","g__NA","s__sp21229"]}},{"id":"seq40143","metadata":{"taxonomy":["k__Bacteria","p__Actinobacteria","c__Actinobacteria","o__Propionibacteriales","f__Nocardioidaceae","g__Nocardioides","s__mesophilus"]}},{"id":"seq40144","metadata":{"taxonomy":["k__Bacteria","p__Actinobacteria","c__Acidimicrobiia","o__Acidimicrobiales","f__Acidimicrobiaceae","g__NA","s__sp4275"]}},{"id":"seq40145","metadata":{"taxonomy":["k__Bacteria","p__Actinobacteria","c__Thermoleophilia","o__Gaiellales","f__NA","g__NA","s__sp10882"]}},{"id":"seq40146","metadata":{"taxonomy":["k__Bacteria","p__Actinobacteria","c__Actinobacteria","o__Micrococcales","f__Intrasporangiaceae","g__NA","s__NA"]}},{"id":"seq40148","metadata":{"taxonomy":["k__Bacteria","p__Actinobacteria","c__Actinobacteria","o__Micromonosporales","f__Micromonosporaceae","g__Longispora","s__sp7429"]}},{"id":"seq40149","metadata":{"taxonomy":["k__Bacteria","p__Planctomycetes","c__Planctomycetacia","o__Planctomycetales","f__Planctomycetaceae","g__NA","s__sp42446"]}},{"id":"seq40151","metadata":{"taxonomy":["k__Bacteria","p__Actinobacteria","c__NA","o__NA","f__NA","g__NA","s__sp10770-sp10772"]}},{"id":"seq40154","metadata":{"taxonomy":["k__Bacteria","p__Planctomycetes","c__Phycisphaerae","o__NA","f__NA","g__NA","s__sp41159"]}},{"id":"seq40155","metadata":{"taxonomy":["k__Bacteria","p__Actinobacteria","c__Thermoleophilia","o__Solirubrobacterales","f__NA","g__NA","s__sp10978"]}},{"id":"seq40158","metadata":{"taxonomy":["k__Bacteria","p__Bacteroidetes","c__Cytophagia","o__Cytophagales","f__Cytophagaceae","g__Hymenobacter","s__sp15233"]}},{"id":"seq40163","metadata":{"taxonomy":["k__Bacteria","p__Armatimonadetes","c__NA","o__NA","f__NA","g__NA","s__sp11581"]}},{"id":"seq40169","metadata":{"taxonomy":["k__Bacteria","p__Firmicutes","c__Bacilli","o__Bacillales","f__Paenibacillaceae","g__Paenibacillus","s__aestuarii"]}},{"id":"seq40174","metadata":{"taxonomy":["k__Bacteria","p__Actinobacteria","c__Thermoleophilia","o__Solirubrobacterales","f__NA","g__NA","s__sp11122"]}},{"id":"seq40176","metadata":{"taxonomy":["k__Bacteria","p__Planctomycetes","c__Planctomycetacia","o__Planctomycetales","f__Planctomycetaceae","g__NA","s__sp42426"]}},{"id":"seq40177","metadata":{"taxonomy":["k__Bacteria","p__Actinobacteria","c__Thermoleophilia","o__Solirubrobacterales","f__NA","g__NA","s__sp11031"]}},{"id":"seq40178","metadata":{"taxonomy":["k__Bacteria","p__Planctomycetes","c__Planctomycetacia","o__Planctomycetales","f__Planctomycetaceae","g__NA","s__sp42446"]}},{"id":"seq40180","metadata":{"taxonomy":["k__Bacteria","p__Gemmatimonadetes","c__Gemmatimonadetes","o__NA","f__NA","g__NA","s__sp37610"]}},{"id":"seq40184","metadata":{"taxonomy":["k__Bacteria","p__Actinobacteria","c__Actinobacteria","o__Micrococcales","f__Micrococcaceae","g__Kocuria","s__flava"]}},{"id":"seq40187","metadata":{"taxonomy":["k__Bacteria","p__Acidobacteria","c__Acidobacteria","o__NA","f__NA","g__NA","s__sp2082"]}},{"id":"seq40192","metadata":{"taxonomy":["k__Bacteria","p__Actinobacteria","c__Actinobacteria","o__Propionibacteriales","f__Nocardioidaceae","g__Nocardioides","s__fonticola"]}},{"id":"seq40193","metadata":{"taxonomy":["k__Bacteria","p__Bacteroidetes","c__Sphingobacteriia","o__Sphingobacteriales","f__Chitinophagaceae","g__Ferruginibacter","s__sp18154"]}},{"id":"seq40197","metadata":{"taxonomy":["None","NA","NA","NA","NA","NA","NA"]}},{"id":"seq40198","metadata":{"taxonomy":["k__Bacteria","p__Actinobacteria","c__Acidimicrobiia","o__Acidimicrobiales","f__NA","g__NA","s__sp4632"]}},{"id":"seq40199","metadata":{"taxonomy":["k__Bacteria","p__Actinobacteria","c__Acidimicrobiia","o__Acidimicrobiales","f__NA","g__NA","s__sp4511"]}},{"id":"seq40201","metadata":{"taxonomy":["k__Bacteria","p__Actinobacteria","c__Acidimicrobiia","o__Acidimicrobiales","f__Acidimicrobiaceae","g__NA","s__sp4208-sp4209"]}},{"id":"seq40205","metadata":{"taxonomy":["k__Bacteria","p__Actinobacteria","c__NA","o__NA","f__NA","g__NA","s__sp10767"]}},{"id":"seq40208","metadata":{"taxonomy":["k__Bacteria","p__Bacteroidetes","c__Cytophagia","o__Cytophagales","f__Cytophagaceae","g__Fibrella","s__sp15155"]}},{"id":"seq40210","metadata":{"taxonomy":["k__Bacteria","p__Actinobacteria","c__Acidimicrobiia","o__Acidimicrobiales","f__NA","g__NA","s__sp4615"]}},{"id":"seq40212","metadata":{"taxonomy":["k__Bacteria","p__Proteobacteria","c__Deltaproteobacteria","o__Bdellovibrionales","f__Bdellovibrionaceae","g__Bdellovibrio","s__sp50977"]}},{"id":"seq40216","metadata":{"taxonomy":["k__Bacteria","p__Actinobacteria","c__Acidimicrobiia","o__Acidimicrobiales","f__NA","g__NA","s__sp4542"]}},{"id":"seq40220","metadata":{"taxonomy":["k__Bacteria","p__Proteobacteria","c__Deltaproteobacteria","o__NA","f__NA","g__NA","s__sp54491"]}},{"id":"seq40223","metadata":{"taxonomy":["k__Bacteria","p__Actinobacteria","c__Thermoleophilia","o__Solirubrobacterales","f__NA","g__NA","s__sp10998-sp11001-sp11009"]}},{"id":"seq40225","metadata":{"taxonomy":["k__Bacteria","p__Acidobacteria","c__Acidobacteria","o__NA","f__NA","g__Bryobacter","s__sp2442"]}},{"id":"seq40227","metadata":{"taxonomy":["k__Bacteria","p__Proteobacteria","c__Deltaproteobacteria","o__Desulfobacterales","f__Nitrospinaceae","g__NA","s__sp52332"]}},{"id":"seq40230","metadata":{"taxonomy":["k__Bacteria","p__Chloroflexi","c__NA","o__NA","f__NA","g__NA","s__sp21806"]}},{"id":"seq40234","metadata":{"taxonomy":["k__Bacteria","p__Acidobacteria","c__Acidobacteria","o__NA","f__NA","g__NA","s__sp3628"]}},{"id":"seq40236","metadata":{"taxonomy":["k__Bacteria","p__Planctomycetes","c__Planctomycetacia","o__Planctomycetales","f__Planctomycetaceae","g__NA","s__sp42383"]}},{"id":"seq40237","metadata":{"taxonomy":["k__Bacteria","p__Bacteroidetes","c__Sphingobacteriia","o__Sphingobacteriales","f__Chitinophagaceae","g__Segetibacter","s__sp18307-sp18312"]}},{"id":"seq40238","metadata":{"taxonomy":["k__Bacteria","p__Actinobacteria","c__Actinobacteria","o__Propionibacteriales","f__Nocardioidaceae","g__Nocardioides","s__aquiterrae-panacisoli-sp7673"]}},{"id":"seq40240","metadata":{"taxonomy":["k__Bacteria","p__Actinobacteria","c__Thermoleophilia","o__Solirubrobacterales","f__NA","g__NA","s__sp10960"]}},{"id":"seq40243","metadata":{"taxonomy":["k__Bacteria","p__Proteobacteria","c__Deltaproteobacteria","o__Myxococcales","f__Polyangiaceae","g__NA","s__sp54043"]}},{"id":"seq40246","metadata":{"taxonomy":["k__Bacteria","p__Actinobacteria","c__Nitriliruptoria","o__Euzebyales","f__Euzebyaceae","g__Euzebya","s__sp10627"]}},{"id":"seq40254","metadata":{"taxonomy":["k__Bacteria","p__Planctomycetes","c__Planctomycetacia","o__Planctomycetales","f__Planctomycetaceae","g__NA","s__sp42383"]}},{"id":"seq40256","metadata":{"taxonomy":["k__Bacteria","p__Gemmatimonadetes","c__Gemmatimonadetes","o__NA","f__NA","g__NA","s__sp37618"]}},{"id":"seq40257","metadata":{"taxonomy":["k__Bacteria","p__Planctomycetes","c__Planctomycetacia","o__Planctomycetales","f__Planctomycetaceae","g__NA","s__sp42446"]}},{"id":"seq40260","metadata":{"taxonomy":["k__Bacteria","p__Actinobacteria","c__Actinobacteria","o__Propionibacteriales","f__Nocardioidaceae","g__Nocardioides","s__kribbensis"]}},{"id":"seq40262","metadata":{"taxonomy":["k__Bacteria","p__Chloroflexi","c__Ktedonobacteria","o__NA","f__NA","g__NA","s__sp21505"]}},{"id":"seq40266","metadata":{"taxonomy":["k__Bacteria","p__Actinobacteria","c__Actinobacteria","o__Pseudonocardiales","f__Pseudonocardiaceae","g__Pseudonocardia","s__halophobica"]}},{"id":"seq40268","metadata":{"taxonomy":["k__Bacteria","p__Firmicutes","c__Clostridia","o__Clostridiales","f__Lachnospiraceae","g__Johnsonella","s__sp32278"]}},{"id":"seq40270","metadata":{"taxonomy":["k__Bacteria","p__Actinobacteria","c__Rubrobacteria","o__Rubrobacterales","f__Rubrobacteriaceae","g__Rubrobacter","s__sp10738"]}},{"id":"seq40271","metadata":{"taxonomy":["k__Bacteria","p__Firmicutes","c__Clostridia","o__Clostridiales","f__Ruminococcaceae","g__*Soleaferrea","s__sp34500"]}},{"id":"seq40272","metadata":{"taxonomy":["k__Bacteria","p__Proteobacteria","c__Alphaproteobacteria","o__Sphingomonadales","f__NA","g__NA","s__sp47450"]}},{"id":"seq40273","metadata":{"taxonomy":["k__Bacteria","p__Chloroflexi","c__NA","o__NA","f__NA","g__NA","s__sp21806"]}},{"id":"seq40277","metadata":{"taxonomy":["k__Bacteria","p__Proteobacteria","c__Alphaproteobacteria","o__Rhodospirillales","f__NA","g__NA","s__sp45808-sp45885"]}},{"id":"seq40278","metadata":{"taxonomy":["k__Bacteria","p__Acidobacteria","c__Acidobacteria","o__NA","f__NA","g__NA","s__sp2868"]}},{"id":"seq40279","metadata":{"taxonomy":["k__Bacteria","p__Proteobacteria","c__Deltaproteobacteria","o__Myxococcales","f__Myxococcaceae","g__Aggregicoccus","s__edonensis"]}},{"id":"seq40284","metadata":{"taxonomy":["None","NA","NA","NA","NA","NA","NA"]}},{"id":"seq40289","metadata":{"taxonomy":["k__Bacteria","p__Acidobacteria","c__Holophagae","o__NA","f__NA","g__NA","s__sp3764"]}},{"id":"seq40291","metadata":{"taxonomy":["k__Bacteria","p__Acidobacteria","c__Acidobacteria","o__NA","f__NA","g__NA","s__sp3501-sp3628"]}},{"id":"seq40293","metadata":{"taxonomy":["k__Bacteria","p__Proteobacteria","c__Alphaproteobacteria","o__Rhizobiales","f__Xanthobacteraceae","g__Pseudolabrys","s__sp44502"]}},{"id":"seq40295","metadata":{"taxonomy":["k__Bacteria","p__Bacteroidetes","c__Bacteroidia","o__Bacteroidales","f__Porphyromonadaceae","g__Odoribacter","s__sp13183"]}},{"id":"seq40297","metadata":{"taxonomy":["k__Bacteria","p__Chloroflexi","c__NA","o__NA","f__NA","g__NA","s__sp21788"]}},{"id":"seq40303","metadata":{"taxonomy":["k__Bacteria","p__Proteobacteria","c__Alphaproteobacteria","o__Rhizobiales","f__Methylobacteriaceae","g__Microvirga","s__aerilata-zambiensis"]}},{"id":"seq40305","metadata":{"taxonomy":["k__Bacteria","p__Firmicutes","c__Clostridia","o__Clostridiales","f__Ruminococcaceae","g__Ruminiclostridium","s__sp34901"]}},{"id":"seq40307","metadata":{"taxonomy":["k__Bacteria","p__Actinobacteria","c__Thermoleophilia","o__Solirubrobacterales","f__NA","g__NA","s__sp11059"]}},{"id":"seq40310","metadata":{"taxonomy":["k__Bacteria","p__Actinobacteria","c__Actinobacteria","o__Propionibacteriales","f__Nocardioidaceae","g__Nocardioides","s__alpinus"]}},{"id":"seq40313","metadata":{"taxonomy":["k__Bacteria","p__Planctomycetes","c__Phycisphaerae","o__NA","f__NA","g__NA","s__sp41167"]}},{"id":"seq40317","metadata":{"taxonomy":["k__Bacteria","p__Actinobacteria","c__Actinobacteria","o__Streptomycetales","f__Streptomycetaceae","g__Streptomyces","s__sp9680"]}},{"id":"seq40320","metadata":{"taxonomy":["k__Bacteria","p__Actinobacteria","c__Actinobacteria","o__Pseudonocardiales","f__Pseudonocardiaceae","g__Saccharopolyspora","s__sp8126"]}},{"id":"seq40321","metadata":{"taxonomy":["None","NA","NA","NA","NA","NA","NA"]}},{"id":"seq40327","metadata":{"taxonomy":["k__Bacteria","p__Actinobacteria","c__Actinobacteria","o__Propionibacteriales","f__Nocardioidaceae","g__Nocardioides","s__islandensis"]}},{"id":"seq40332","metadata":{"taxonomy":["k__Bacteria","p__Planctomycetes","c__Planctomycetacia","o__Planctomycetales","f__Planctomycetaceae","g__NA","s__sp42495"]}},{"id":"seq40335","metadata":{"taxonomy":["k__Bacteria","p__Acidobacteria","c__Acidobacteria","o__NA","f__NA","g__NA","s__NA"]}},{"id":"seq40336","metadata":{"taxonomy":["k__Bacteria","p__Acidobacteria","c__Holophagae","o__NA","f__NA","g__NA","s__sp4007"]}},{"id":"seq40339","metadata":{"taxonomy":["k__Bacteria","p__Proteobacteria","c__Betaproteobacteria","o__Burkholderiales","f__Comamonadaceae","g__Zhizhongheella","s__caldifontis-sp49259"]}},{"id":"seq40345","metadata":{"taxonomy":["k__Bacteria","p__Chloroflexi","c__Thermomicrobia","o__NA","f__NA","g__NA","s__sp21839-sp21846"]}},{"id":"seq40347","metadata":{"taxonomy":["k__Bacteria","p__Planctomycetes","c__Phycisphaerae","o__NA","f__NA","g__NA","s__sp41143"]}},{"id":"seq40356","metadata":{"taxonomy":["k__Bacteria","p__Actinobacteria","c__Thermoleophilia","o__Gaiellales","f__NA","g__NA","s__sp10862"]}},{"id":"seq40357","metadata":{"taxonomy":["k__Bacteria","p__Bacteroidetes","c__Sphingobacteriia","o__Sphingobacteriales","f__Chitinophagaceae","g__Flavisolibacter","s__sp18213-sp18222"]}},{"id":"seq40359","metadata":{"taxonomy":["k__Bacteria","p__Actinobacteria","c__NA","o__NA","f__NA","g__NA","s__sp10606"]}},{"id":"seq40361","metadata":{"taxonomy":["k__Bacteria","p__Gemmatimonadetes","c__Gemmatimonadetes","o__Gemmatimonadales","f__Gemmatimonadaceae","g__NA","s__sp37967"]}},{"id":"seq40364","metadata":{"taxonomy":["k__Bacteria","p__Proteobacteria","c__Betaproteobacteria","o__Burkholderiales","f__Comamonadaceae","g__NA","s__sp49259"]}},{"id":"seq40370","metadata":{"taxonomy":["k__Bacteria","p__Acidobacteria","c__Acidobacteria","o__NA","f__NA","g__NA","s__sp3374"]}},{"id":"seq40372","metadata":{"taxonomy":["k__Bacteria","p__Proteobacteria","c__Deltaproteobacteria","o__Myxococcales","f__Nannocystaceae","g__Nannocystis","s__sp53799-sp53803"]}},{"id":"seq40373","metadata":{"taxonomy":["k__Bacteria","p__Proteobacteria","c__Betaproteobacteria","o__NA","f__NA","g__NA","s__sp50685"]}},{"id":"seq40374","metadata":{"taxonomy":["k__Bacteria","p__Gemmatimonadetes","c__Gemmatimonadetes","o__Gemmatimonadales","f__Gemmatimonadaceae","g__NA","s__sp37959"]}},{"id":"seq40377","metadata":{"taxonomy":["k__Bacteria","p__Proteobacteria","c__Betaproteobacteria","o__Burkholderiales","f__Comamonadaceae","g__NA","s__sp49259"]}},{"id":"seq40379","metadata":{"taxonomy":["k__Bacteria","p__Planctomycetes","c__Planctomycetacia","o__Planctomycetales","f__Planctomycetaceae","g__NA","s__sp42208-sp42368"]}},{"id":"seq40384","metadata":{"taxonomy":["k__Bacteria","p__Proteobacteria","c__Alphaproteobacteria","o__Rhodospirillales","f__Acetobacteraceae","g__Craurococcus","s__sp45577"]}},{"id":"seq40387","metadata":{"taxonomy":["k__Bacteria","p__Actinobacteria","c__Actinobacteria","o__Frankiales","f__Geodermatophilaceae","g__Modestobacter","s__marinus"]}},{"id":"seq40388","metadata":{"taxonomy":["k__Bacteria","p__Proteobacteria","c__Alphaproteobacteria","o__Caulobacterales","f__Caulobacteraceae","g__Phenylobacterium","s__immobile"]}},{"id":"seq40389","metadata":{"taxonomy":["k__Bacteria","p__Acidobacteria","c__Holophagae","o__NA","f__NA","g__NA","s__sp3937"]}},{"id":"seq40393","metadata":{"taxonomy":["k__Bacteria","p__Actinobacteria","c__Thermoleophilia","o__Gaiellales","f__NA","g__NA","s__sp10921"]}},{"id":"seq40394","metadata":{"taxonomy":["k__Bacteria","p__Actinobacteria","c__Thermoleophilia","o__Gaiellales","f__Gaiellaceae","g__Gaiella","s__sp10796"]}},{"id":"seq40397","metadata":{"taxonomy":["k__Bacteria","p__Gemmatimonadetes","c__Gemmatimonadetes","o__Gemmatimonadales","f__Gemmatimonadaceae","g__NA","s__sp37926"]}},{"id":"seq40399","metadata":{"taxonomy":["k__Bacteria","p__Actinobacteria","c__Actinobacteria","o__Micrococcales","f__Cellulomonadaceae","g__Cellulomonas","s__biazotea-fimi"]}},{"id":"seq40400","metadata":{"taxonomy":["k__Bacteria","p__Acidobacteria","c__Acidobacteria","o__NA","f__NA","g__NA","s__sp2867"]}},{"id":"seq40401","metadata":{"taxonomy":["k__Bacteria","p__Bacteroidetes","c__Cytophagia","o__Cytophagales","f__Cytophagaceae","g__Cytophaga","s__sp15121"]}},{"id":"seq40403","metadata":{"taxonomy":["None","NA","NA","NA","NA","NA","NA"]}},{"id":"seq40404","metadata":{"taxonomy":["k__Bacteria","p__Actinobacteria","c__Actinobacteria","o__Frankiales","f__Geodermatophilaceae","g__Geodermatophilus","s__africanus-obscurus-siccatus"]}},{"id":"seq40405","metadata":{"taxonomy":["k__Bacteria","p__Actinobacteria","c__Actinobacteria","o__Micrococcales","f__Micrococcaceae","g__Kocuria","s__NA"]}},{"id":"seq40410","metadata":{"taxonomy":["k__Bacteria","p__Actinobacteria","c__Thermoleophilia","o__Solirubrobacterales","f__NA","g__NA","s__NA"]}},{"id":"seq40413","metadata":{"taxonomy":["k__Bacteria","p__Actinobacteria","c__Actinobacteria","o__Micrococcales","f__Intrasporangiaceae","g__Knoellia","s__sinensis-subterranea"]}},{"id":"seq40418","metadata":{"taxonomy":["k__Bacteria","p__Acidobacteria","c__Holophagae","o__NA","f__NA","g__NA","s__sp4002"]}},{"id":"seq40421","metadata":{"taxonomy":["k__Bacteria","p__Actinobacteria","c__Actinobacteria","o__Frankiales","f__Geodermatophilaceae","g__Blastococcus","s__jejuensis"]}},{"id":"seq40422","metadata":{"taxonomy":["k__Bacteria","p__Bacteroidetes","c__Cytophagia","o__Cytophagales","f__Cytophagaceae","g__Adhaeribacter","s__sp15068"]}},{"id":"seq40426","metadata":{"taxonomy":["k__Bacteria","p__Proteobacteria","c__Betaproteobacteria","o__Burkholderiales","f__Oxalobacteraceae","g__Noviherbaspirillum","s__sp49440"]}},{"id":"seq40431","metadata":{"taxonomy":["k__Bacteria","p__Proteobacteria","c__Alphaproteobacteria","o__Rhizobiales","f__Phyllobacteriaceae","g__Aminobacter","s__sp43977"]}},{"id":"seq40434","metadata":{"taxonomy":["k__Bacteria","p__Actinobacteria","c__Thermoleophilia","o__Solirubrobacterales","f__Solirubrobacteraceae","g__Solirubrobacter","s__sp11097"]}},{"id":"seq40436","metadata":{"taxonomy":["k__Bacteria","p__Cyanobacteria","c__Chloroplast","o__Nitzschia closterium","f__Nitzschia closterium","g__Nitzschia","s__closterium"]}},{"id":"seq40440","metadata":{"taxonomy":["k__Bacteria","p__Actinobacteria","c__Actinobacteria","o__Streptomycetales","f__Streptomycetaceae","g__Streptomyces","s__fradiae-xinghaiensis"]}},{"id":"seq40442","metadata":{"taxonomy":["k__Bacteria","p__Planctomycetes","c__Planctomycetacia","o__Planctomycetales","f__Planctomycetaceae","g__NA","s__sp42495"]}},{"id":"seq40450","metadata":{"taxonomy":["k__Bacteria","p__Gemmatimonadetes","c__Gemmatimonadetes","o__Gemmatimonadales","f__Gemmatimonadaceae","g__NA","s__sp38006"]}},{"id":"seq40451","metadata":{"taxonomy":["k__Bacteria","p__Actinobacteria","c__Thermoleophilia","o__Solirubrobacterales","f__Solirubrobacteraceae","g__Solirubrobacter","s__ginsenosidimutans"]}},{"id":"seq40452","metadata":{"taxonomy":["k__Bacteria","p__Proteobacteria","c__Deltaproteobacteria","o__Desulfobacterales","f__Nitrospinaceae","g__NA","s__sp52332"]}},{"id":"seq40453","metadata":{"taxonomy":["k__Bacteria","p__Firmicutes","c__Bacilli","o__Bacillales","f__Paenibacillaceae","g__Paenibacillus","s__ehimensis"]}},{"id":"seq40457","metadata":{"taxonomy":["k__Bacteria","p__Acidobacteria","c__Acidobacteria","o__NA","f__NA","g__NA","s__sp2936"]}},{"id":"seq40463","metadata":{"taxonomy":["k__Bacteria","p__Firmicutes","c__Bacilli","o__Bacillales","f__Planococcaceae","g__Planococcus","s__donghaensis"]}},{"id":"seq40464","metadata":{"taxonomy":["k__Bacteria","p__Actinobacteria","c__Actinobacteria","o__Propionibacteriales","f__Nocardioidaceae","g__Nocardioides","s__islandensis"]}},{"id":"seq40466","metadata":{"taxonomy":["k__Bacteria","p__Proteobacteria","c__Alphaproteobacteria","o__Rhodobacterales","f__Rhodobacteraceae","g__Rubellimicrobium","s__mesophilum-sp45105"]}},{"id":"seq40467","metadata":{"taxonomy":["k__Bacteria","p__Actinobacteria","c__Actinobacteria","o__Propionibacteriales","f__Nocardioidaceae","g__Nocardioides","s__mesophilus"]}},{"id":"seq40469","metadata":{"taxonomy":["k__Bacteria","p__Gemmatimonadetes","c__Gemmatimonadetes","o__NA","f__NA","g__NA","s__sp37628"]}},{"id":"seq40471","metadata":{"taxonomy":["k__Bacteria","p__Actinobacteria","c__Actinobacteria","o__Micrococcales","f__Intrasporangiaceae","g__Knoellia","s__sinensis-subterranea"]}},{"id":"seq40482","metadata":{"taxonomy":["k__Bacteria","p__Actinobacteria","c__Thermoleophilia","o__Solirubrobacterales","f__NA","g__NA","s__sp11043"]}},{"id":"seq40486","metadata":{"taxonomy":["k__Bacteria","p__Planctomycetes","c__Planctomycetacia","o__Planctomycetales","f__Planctomycetaceae","g__NA","s__sp42142"]}},{"id":"seq40488","metadata":{"taxonomy":["k__Bacteria","p__Chloroflexi","c__NA","o__NA","f__NA","g__NA","s__sp21759"]}},{"id":"seq40490","metadata":{"taxonomy":["k__Bacteria","p__Actinobacteria","c__Actinobacteria","o__Micromonosporales","f__Micromonosporaceae","g__Actinoplanes","s__abujensis-brasiliensis"]}},{"id":"seq40495","metadata":{"taxonomy":["k__Bacteria","p__Acidobacteria","c__Holophagae","o__NA","f__NA","g__NA","s__sp3745"]}},{"id":"seq40496","metadata":{"taxonomy":["k__Bacteria","p__Actinobacteria","c__Actinobacteria","o__Pseudonocardiales","f__Pseudonocardiaceae","g__Pseudonocardia","s__sp8102-yuanmonensis"]}},{"id":"seq40501","metadata":{"taxonomy":["k__Bacteria","p__Actinobacteria","c__Thermoleophilia","o__Solirubrobacterales","f__NA","g__NA","s__sp11047-sp11133"]}},{"id":"seq40503","metadata":{"taxonomy":["k__Bacteria","p__Actinobacteria","c__Thermoleophilia","o__Solirubrobacterales","f__NA","g__NA","s__sp11062"]}},{"id":"seq40505","metadata":{"taxonomy":["k__Bacteria","p__Proteobacteria","c__Deltaproteobacteria","o__Desulfobacterales","f__Nitrospinaceae","g__NA","s__sp52332"]}},{"id":"seq40506","metadata":{"taxonomy":["k__Bacteria","p__Proteobacteria","c__Alphaproteobacteria","o__Rhodospirillales","f__Acetobacteraceae","g__Acidiphilium","s__sp45514"]}},{"id":"seq40507","metadata":{"taxonomy":["k__Bacteria","p__Bacteroidetes","c__Sphingobacteriia","o__Sphingobacteriales","f__Chitinophagaceae","g__Segetibacter","s__sp18308"]}},{"id":"seq40508","metadata":{"taxonomy":["k__Bacteria","p__Proteobacteria","c__Alphaproteobacteria","o__Sphingomonadales","f__Sphingomonadaceae","g__Sphingomonas","s__NA"]}},{"id":"seq40512","metadata":{"taxonomy":["k__Bacteria","p__Acidobacteria","c__Acidobacteria","o__NA","f__NA","g__Bryobacter","s__sp2482"]}},{"id":"seq40513","metadata":{"taxonomy":["k__Bacteria","p__Actinobacteria","c__Actinobacteria","o__Frankiales","f__Geodermatophilaceae","g__Geodermatophilus","s__africanus-obscurus-siccatus"]}},{"id":"seq40518","metadata":{"taxonomy":["k__Bacteria","p__Chloroflexi","c__Ktedonobacteria","o__NA","f__NA","g__NA","s__sp21510"]}},{"id":"seq40520","metadata":{"taxonomy":["k__Bacteria","p__Planctomycetes","c__Planctomycetacia","o__Planctomycetales","f__Planctomycetaceae","g__NA","s__sp42383"]}},{"id":"seq40526","metadata":{"taxonomy":["k__Bacteria","p__Actinobacteria","c__Thermoleophilia","o__Solirubrobacterales","f__NA","g__NA","s__sp11089"]}},{"id":"seq40529","metadata":{"taxonomy":["k__Bacteria","p__Actinobacteria","c__Thermoleophilia","o__Gaiellales","f__NA","g__NA","s__sp10830"]}},{"id":"seq40530","metadata":{"taxonomy":["k__Bacteria","p__Acidobacteria","c__Acidobacteria","o__NA","f__NA","g__Bryobacter","s__sp2445-sp2584"]}},{"id":"seq40550","metadata":{"taxonomy":["k__Bacteria","p__Proteobacteria","c__Alphaproteobacteria","o__Rhodospirillales","f__Acetobacteraceae","g__NA","s__sp45744"]}},{"id":"seq40553","metadata":{"taxonomy":["k__Bacteria","p__Actinobacteria","c__Acidimicrobiia","o__Acidimicrobiales","f__NA","g__NA","s__sp4524"]}},{"id":"seq40555","metadata":{"taxonomy":["None","NA","NA","NA","NA","NA","NA"]}},{"id":"seq40556","metadata":{"taxonomy":["k__Bacteria","p__Actinobacteria","c__Actinobacteria","o__Frankiales","f__NA","g__NA","s__sp6162"]}},{"id":"seq40557","metadata":{"taxonomy":["k__Bacteria","p__Actinobacteria","c__Thermoleophilia","o__Gaiellales","f__NA","g__NA","s__sp10950"]}},{"id":"seq40558","metadata":{"taxonomy":["k__Bacteria","p__Actinobacteria","c__Thermoleophilia","o__Gaiellales","f__NA","g__NA","s__sp10893-sp10909"]}},{"id":"seq40560","metadata":{"taxonomy":["k__Bacteria","p__Actinobacteria","c__Actinobacteria","o__Frankiales","f__Geodermatophilaceae","g__Geodermatophilus","s__obscurus"]}},{"id":"seq40561","metadata":{"taxonomy":["k__Bacteria","p__Chloroflexi","c__Chloroflexia","o__Kallotenuales","f__NA","g__NA","s__sp21225"]}},{"id":"seq40563","metadata":{"taxonomy":["None","NA","NA","NA","NA","NA","NA"]}},{"id":"seq40564","metadata":{"taxonomy":["k__Bacteria","p__Proteobacteria","c__Betaproteobacteria","o__Burkholderiales","f__Burkholderiaceae","g__Limnobacter","s__sp48688"]}},{"id":"seq40565","metadata":{"taxonomy":["k__Bacteria","p__Actinobacteria","c__Thermoleophilia","o__Gaiellales","f__NA","g__NA","s__sp10830-sp10951"]}},{"id":"seq40567","metadata":{"taxonomy":["k__Bacteria","p__Bacteroidetes","c__Cytophagia","o__Cytophagales","f__Cytophagaceae","g__Rhodocytophaga","s__sp15334"]}},{"id":"seq40575","metadata":{"taxonomy":["k__Bacteria","p__Actinobacteria","c__Thermoleophilia","o__Solirubrobacterales","f__NA","g__NA","s__sp10961-sp10994"]}},{"id":"seq40577","metadata":{"taxonomy":["k__Bacteria","p__Planctomycetes","c__Planctomycetacia","o__Planctomycetales","f__Planctomycetaceae","g__NA","s__sp42446"]}},{"id":"seq40581","metadata":{"taxonomy":["k__Bacteria","p__Gemmatimonadetes","c__Gemmatimonadetes","o__Gemmatimonadales","f__Gemmatimonadaceae","g__NA","s__sp37957"]}},{"id":"seq40583","metadata":{"taxonomy":["k__Bacteria","p__Chloroflexi","c__NA","o__NA","f__NA","g__NA","s__sp21452"]}},{"id":"seq40585","metadata":{"taxonomy":["k__Bacteria","p__Actinobacteria","c__Thermoleophilia","o__Solirubrobacterales","f__NA","g__NA","s__sp10993"]}},{"id":"seq40590","metadata":{"taxonomy":["k__Bacteria","p__Actinobacteria","c__Actinobacteria","o__Micromonosporales","f__Micromonosporaceae","g__Rhizocola","s__hellebori"]}},{"id":"seq40593","metadata":{"taxonomy":["k__Bacteria","p__Proteobacteria","c__Alphaproteobacteria","o__Rhodospirillales","f__Acetobacteraceae","g__Craurococcus","s__sp45577"]}},{"id":"seq40594","metadata":{"taxonomy":["k__Bacteria","p__Proteobacteria","c__Deltaproteobacteria","o__Myxococcales","f__Haliangiaceae","g__Haliangium","s__sp53609"]}},{"id":"seq40598","metadata":{"taxonomy":["k__Bacteria","p__Actinobacteria","c__Actinobacteria","o__Micrococcales","f__Promicromonosporaceae","g__Isoptericola","s__nanjingensis-variabilis"]}},{"id":"seq40599","metadata":{"taxonomy":["k__Bacteria","p__Gemmatimonadetes","c__Gemmatimonadetes","o__NA","f__NA","g__NA","s__sp38107"]}},{"id":"seq40609","metadata":{"taxonomy":["k__Bacteria","p__Actinobacteria","c__Thermoleophilia","o__Solirubrobacterales","f__NA","g__NA","s__sp10993"]}},{"id":"seq40611","metadata":{"taxonomy":["k__Bacteria","p__Actinobacteria","c__Rubrobacteria","o__Rubrobacterales","f__Rubrobacteriaceae","g__Rubrobacter","s__sp10738"]}},{"id":"seq40612","metadata":{"taxonomy":["k__Bacteria","p__Proteobacteria","c__Betaproteobacteria","o__Burkholderiales","f__Oxalobacteraceae","g__Herbaspirillum","s__sp49328"]}},{"id":"seq40613","metadata":{"taxonomy":["k__Bacteria","p__Actinobacteria","c__Actinobacteria","o__Streptosporangiales","f__Thermomonosporaceae","g__Actinomadura","s__sp10344"]}},{"id":"seq40615","metadata":{"taxonomy":["k__Bacteria","p__Actinobacteria","c__Actinobacteria","o__Streptomycetales","f__Streptomycetaceae","g__Streptomyces","s__sp9747"]}},{"id":"seq40621","metadata":{"taxonomy":["k__Bacteria","p__Chloroflexi","c__NA","o__NA","f__NA","g__NA","s__sp21444"]}},{"id":"seq40622","metadata":{"taxonomy":["k__Bacteria","p__Actinobacteria","c__Actinobacteria","o__Frankiales","f__NA","g__NA","s__sp6166"]}},{"id":"seq40625","metadata":{"taxonomy":["None","NA","NA","NA","NA","NA","NA"]}},{"id":"seq40626","metadata":{"taxonomy":["None","NA","NA","NA","NA","NA","NA"]}},{"id":"seq40630","metadata":{"taxonomy":["k__Bacteria","p__Actinobacteria","c__Actinobacteria","o__Propionibacteriales","f__Nocardioidaceae","g__Marmoricola","s__sp7574"]}},{"id":"seq40631","metadata":{"taxonomy":["k__Bacteria","p__Planctomycetes","c__Phycisphaerae","o__NA","f__NA","g__NA","s__sp41155"]}},{"id":"seq40632","metadata":{"taxonomy":["k__Bacteria","p__Chloroflexi","c__Chloroflexia","o__Chloroflexales","f__Roseiflexaceae","g__Roseiflexus","s__sp21188"]}},{"id":"seq40633","metadata":{"taxonomy":["k__Bacteria","p__Bacteroidetes","c__Cytophagia","o__Cytophagales","f__Cyclobacteriaceae","g__NA","s__sp15058"]}},{"id":"seq40636","metadata":{"taxonomy":["k__Bacteria","p__Actinobacteria","c__Actinobacteria","o__Micromonosporales","f__Micromonosporaceae","g__Actinoplanes","s__cyaneus"]}},{"id":"seq40640","metadata":{"taxonomy":["k__Bacteria","p__Proteobacteria","c__Alphaproteobacteria","o__Rhizobiales","f__NA","g__NA","s__sp43729-sp43732"]}},{"id":"seq40641","metadata":{"taxonomy":["k__Bacteria","p__Actinobacteria","c__NA","o__NA","f__NA","g__NA","s__sp10769"]}},{"id":"seq40642","metadata":{"taxonomy":["k__Bacteria","p__Actinobacteria","c__Actinobacteria","o__Pseudonocardiales","f__Pseudonocardiaceae","g__Allokutzneria","s__oryzae"]}},{"id":"seq40645","metadata":{"taxonomy":["k__Bacteria","p__Actinobacteria","c__Actinobacteria","o__Micrococcales","f__Micrococcaceae","g__Citricoccus","s__sp7085"]}},{"id":"seq40646","metadata":{"taxonomy":["k__Bacteria","p__Gemmatimonadetes","c__Gemmatimonadetes","o__Gemmatimonadales","f__Gemmatimonadaceae","g__NA","s__sp37966"]}},{"id":"seq40647","metadata":{"taxonomy":["k__Bacteria","p__Firmicutes","c__Bacilli","o__Bacillales","f__Bacillaceae","g__Bacillus","s__sp25907"]}},{"id":"seq40655","metadata":{"taxonomy":["k__Bacteria","p__Proteobacteria","c__Betaproteobacteria","o__Burkholderiales","f__Comamonadaceae","g__Rhizobacter","s__dauci-fulvus"]}},{"id":"seq40657","metadata":{"taxonomy":["k__Bacteria","p__Proteobacteria","c__Alphaproteobacteria","o__Rhodospirillales","f__Acetobacteraceae","g__Craurococcus","s__sp45574"]}},{"id":"seq40660","metadata":{"taxonomy":["k__Bacteria","p__Bacteroidetes","c__Cytophagia","o__Cytophagales","f__Cytophagaceae","g__Hymenobacter","s__flocculans"]}},{"id":"seq40661","metadata":{"taxonomy":["k__Bacteria","p__Actinobacteria","c__Thermoleophilia","o__Solirubrobacterales","f__NA","g__NA","s__sp10960"]}},{"id":"seq40663","metadata":{"taxonomy":["k__Bacteria","p__Proteobacteria","c__Alphaproteobacteria","o__Sphingomonadales","f__Erythrobacteraceae","g__Altererythrobacter","s__sp47515"]}},{"id":"seq40672","metadata":{"taxonomy":["k__Bacteria","p__Planctomycetes","c__Planctomycetacia","o__Planctomycetales","f__Planctomycetaceae","g__NA","s__sp42446"]}},{"id":"seq40673","metadata":{"taxonomy":["k__Bacteria","p__Actinobacteria","c__Thermoleophilia","o__Solirubrobacterales","f__NA","g__NA","s__sp11045"]}},{"id":"seq40676","metadata":{"taxonomy":["k__Bacteria","p__Actinobacteria","c__NA","o__NA","f__NA","g__NA","s__sp10777"]}},{"id":"seq40677","metadata":{"taxonomy":["k__Bacteria","p__Proteobacteria","c__Betaproteobacteria","o__Burkholderiales","f__Comamonadaceae","g__NA","s__sp49251"]}},{"id":"seq40678","metadata":{"taxonomy":["None","NA","NA","NA","NA","NA","NA"]}},{"id":"seq40681","metadata":{"taxonomy":["k__Bacteria","p__Actinobacteria","c__Actinobacteria","o__Propionibacteriales","f__Nocardioidaceae","g__Nocardioides","s__pyridinolyticus"]}},{"id":"seq40682","metadata":{"taxonomy":["k__Bacteria","p__Planctomycetes","c__Planctomycetacia","o__Planctomycetales","f__Planctomycetaceae","g__NA","s__sp42362"]}},{"id":"seq40686","metadata":{"taxonomy":["k__Bacteria","p__Gemmatimonadetes","c__Gemmatimonadetes","o__Gemmatimonadales","f__Gemmatimonadaceae","g__NA","s__sp38006"]}},{"id":"seq40688","metadata":{"taxonomy":["k__Bacteria","p__Actinobacteria","c__NA","o__NA","f__NA","g__NA","s__sp10597"]}},{"id":"seq40692","metadata":{"taxonomy":["k__Bacteria","p__Actinobacteria","c__Actinobacteria","o__Micrococcales","f__Promicromonosporaceae","g__Promicromonospora","s__sp7297"]}},{"id":"seq40693","metadata":{"taxonomy":["k__Bacteria","p__Armatimonadetes","c__NA","o__NA","f__NA","g__NA","s__sp11523"]}},{"id":"seq40695","metadata":{"taxonomy":["k__Bacteria","p__Acidobacteria","c__Acidobacteria","o__NA","f__NA","g__NA","s__sp3573"]}},{"id":"seq40696","metadata":{"taxonomy":["k__Bacteria","p__Actinobacteria","c__Thermoleophilia","o__Solirubrobacterales","f__NA","g__NA","s__sp10966"]}},{"id":"seq40698","metadata":{"taxonomy":["k__Bacteria","p__Actinobacteria","c__Thermoleophilia","o__Gaiellales","f__NA","g__NA","s__sp10906"]}},{"id":"seq40699","metadata":{"taxonomy":["k__Bacteria","p__Chloroflexi","c__Chloroflexia","o__Kallotenuales","f__NA","g__NA","s__sp21233"]}},{"id":"seq40700","metadata":{"taxonomy":["k__Bacteria","p__Bacteroidetes","c__Sphingobacteriia","o__Sphingobacteriales","f__Chitinophagaceae","g__Segetibacter","s__aerophilus"]}},{"id":"seq40703","metadata":{"taxonomy":["k__Bacteria","p__Actinobacteria","c__Actinobacteria","o__Frankiales","f__Geodermatophilaceae","g__NA","s__sp6088"]}},{"id":"seq40704","metadata":{"taxonomy":["k__Bacteria","p__Bacteroidetes","c__Sphingobacteriia","o__Sphingobacteriales","f__Chitinophagaceae","g__Flavisolibacter","s__sp18209"]}},{"id":"seq40709","metadata":{"taxonomy":["k__Bacteria","p__Actinobacteria","c__Coriobacteriia","o__Coriobacteriales","f__Coriobacteriaceae","g__Eggerthella","s__lenta-sinensis"]}},{"id":"seq40711","metadata":{"taxonomy":["k__Bacteria","p__Verrucomicrobia","c__NA","o__NA","f__NA","g__NA","s__sp68522-sp68763"]}},{"id":"seq40713","metadata":{"taxonomy":["k__Bacteria","p__Proteobacteria","c__Alphaproteobacteria","o__Caulobacterales","f__Caulobacteraceae","g__NA","s__sp42794"]}},{"id":"seq40722","metadata":{"taxonomy":["k__Bacteria","p__Actinobacteria","c__Actinobacteria","o__Frankiales","f__NA","g__NA","s__sp6166"]}},{"id":"seq40727","metadata":{"taxonomy":["k__Bacteria","p__Proteobacteria","c__Alphaproteobacteria","o__Sphingomonadales","f__NA","g__NA","s__NA"]}},{"id":"seq40729","metadata":{"taxonomy":["k__Bacteria","p__Acidobacteria","c__Acidobacteria","o__NA","f__NA","g__Bryobacter","s__sp2429"]}},{"id":"seq40744","metadata":{"taxonomy":["k__Bacteria","p__Actinobacteria","c__Actinobacteria","o__Micrococcales","f__Cellulomonadaceae","g__Cellulomonas","s__NA"]}},{"id":"seq40747","metadata":{"taxonomy":["k__Bacteria","p__Actinobacteria","c__Thermoleophilia","o__Solirubrobacterales","f__NA","g__NA","s__sp10982"]}},{"id":"seq40752","metadata":{"taxonomy":["k__Bacteria","p__Actinobacteria","c__Actinobacteria","o__Corynebacteriales","f__Nocardiaceae","g__Rhodococcus","s__coprophilus"]}},{"id":"seq40753","metadata":{"taxonomy":["k__Bacteria","p__Acidobacteria","c__Acidobacteria","o__NA","f__NA","g__NA","s__sp3566"]}},{"id":"seq40754","metadata":{"taxonomy":["k__Bacteria","p__Acidobacteria","c__Acidobacteria","o__NA","f__NA","g__NA","s__sp3626-sp3628"]}},{"id":"seq40757","metadata":{"taxonomy":["k__Bacteria","p__Actinobacteria","c__Actinobacteria","o__Propionibacteriales","f__Propionibacteriaceae","g__NA","s__sp7832"]}},{"id":"seq40758","metadata":{"taxonomy":["k__Bacteria","p__Actinobacteria","c__Acidimicrobiia","o__Acidimicrobiales","f__NA","g__*Microthrix","s__sp4288"]}},{"id":"seq40762","metadata":{"taxonomy":["k__Bacteria","p__Actinobacteria","c__Actinobacteria","o__Frankiales","f__Geodermatophilaceae","g__Geodermatophilus","s__NA"]}},{"id":"seq40765","metadata":{"taxonomy":["k__Bacteria","p__Actinobacteria","c__Actinobacteria","o__Pseudonocardiales","f__Pseudonocardiaceae","g__Allokutzneria","s__albata-multivorans"]}},{"id":"seq40766","metadata":{"taxonomy":["k__Bacteria","p__Proteobacteria","c__Alphaproteobacteria","o__Sphingomonadales","f__Sphingomonadaceae","g__Sphingomonas","s__sp47461-sp47920"]}},{"id":"seq40768","metadata":{"taxonomy":["k__Bacteria","p__Actinobacteria","c__Rubrobacteria","o__Rubrobacterales","f__Rubrobacteriaceae","g__Rubrobacter","s__sp10738"]}},{"id":"seq40769","metadata":{"taxonomy":["k__Bacteria","p__Actinobacteria","c__Actinobacteria","o__Micrococcales","f__Intrasporangiaceae","g__Intrasporangium","s__sp6445"]}},{"id":"seq40770","metadata":{"taxonomy":["k__Bacteria","p__Firmicutes","c__Clostridia","o__Clostridiales","f__Ruminococcaceae","g__*Soleaferrea","s__*Soleaferrea"]}},{"id":"seq40771","metadata":{"taxonomy":["k__Bacteria","p__NA","c__NA","o__NA","f__NA","g__NA","s__sp38442"]}},{"id":"seq40773","metadata":{"taxonomy":["k__Bacteria","p__Proteobacteria","c__Betaproteobacteria","o__Burkholderiales","f__Oxalobacteraceae","g__Noviherbaspirillum","s__sp49440"]}},{"id":"seq40780","metadata":{"taxonomy":["k__Bacteria","p__Chloroflexi","c__Chloroflexia","o__Kallotenuales","f__NA","g__NA","s__sp21228"]}},{"id":"seq40781","metadata":{"taxonomy":["k__Bacteria","p__Proteobacteria","c__Alphaproteobacteria","o__Rhizobiales","f__Methylobacteriaceae","g__Microvirga","s__sp43908"]}},{"id":"seq40782","metadata":{"taxonomy":["k__Bacteria","p__Proteobacteria","c__Alphaproteobacteria","o__Sphingomonadales","f__Sphingomonadaceae","g__Sphingopyxis","s__contaminans"]}},{"id":"seq40783","metadata":{"taxonomy":["k__Bacteria","p__Proteobacteria","c__Alphaproteobacteria","o__Sphingomonadales","f__Sphingomonadaceae","g__Novosphingobium","s__sp47602"]}},{"id":"seq40785","metadata":{"taxonomy":["k__Bacteria","p__Bacteroidetes","c__Cytophagia","o__Cytophagales","f__Cytophagaceae","g__NA","s__sp15470"]}},{"id":"seq40787","metadata":{"taxonomy":["k__Bacteria","p__Actinobacteria","c__Actinobacteria","o__Frankiales","f__Geodermatophilaceae","g__Blastococcus","s__jejuensis"]}},{"id":"seq40790","metadata":{"taxonomy":["k__Bacteria","p__Bacteroidetes","c__Sphingobacteriia","o__Sphingobacteriales","f__Chitinophagaceae","g__Flavisolibacter","s__sp18206"]}},{"id":"seq40791","metadata":{"taxonomy":["k__Bacteria","p__Actinobacteria","c__Rubrobacteria","o__Rubrobacterales","f__Rubrobacteriaceae","g__Rubrobacter","s__sp10749"]}},{"id":"seq40794","metadata":{"taxonomy":["k__Bacteria","p__Proteobacteria","c__Alphaproteobacteria","o__Rhizobiales","f__Methylobacteriaceae","g__Microvirga","s__sp43909"]}},{"id":"seq40802","metadata":{"taxonomy":["k__Bacteria","p__Proteobacteria","c__Alphaproteobacteria","o__Caulobacterales","f__Caulobacteraceae","g__Caulobacter","s__vibrioides"]}},{"id":"seq40807","metadata":{"taxonomy":["k__Bacteria","p__Chloroflexi","c__NA","o__NA","f__NA","g__NA","s__sp21815"]}},{"id":"seq40815","metadata":{"taxonomy":["k__Bacteria","p__Proteobacteria","c__Alphaproteobacteria","o__Rhizobiales","f__Methylobacteriaceae","g__Microvirga","s__aerophila"]}},{"id":"seq40819","metadata":{"taxonomy":["k__Bacteria","p__Chloroflexi","c__Ktedonobacteria","o__NA","f__NA","g__NA","s__sp21497"]}},{"id":"seq40821","metadata":{"taxonomy":["k__Bacteria","p__Spirochaetae","c__Spirochaetes","o__Spirochaetales","f__Spirochaetaceae","g__Treponema","s__sp66910-sp66939"]}},{"id":"seq40822","metadata":{"taxonomy":["k__Bacteria","p__Actinobacteria","c__Thermoleophilia","o__Gaiellales","f__NA","g__NA","s__sp10862"]}},{"id":"seq40828","metadata":{"taxonomy":["k__Bacteria","p__Cyanobacteria","c__Chloroplast","o__NA","f__NA","g__Sugarcane","s__phytoplasma"]}},{"id":"seq40830","metadata":{"taxonomy":["k__Bacteria","p__Acidobacteria","c__Holophagae","o__NA","f__NA","g__NA","s__sp4007"]}},{"id":"seq40832","metadata":{"taxonomy":["k__Bacteria","p__Actinobacteria","c__Thermoleophilia","o__Solirubrobacterales","f__NA","g__NA","s__sp11059"]}},{"id":"seq40835","metadata":{"taxonomy":["k__Bacteria","p__Proteobacteria","c__Betaproteobacteria","o__Burkholderiales","f__Oxalobacteraceae","g__Massilia","s__alkalitolerans"]}},{"id":"seq40845","metadata":{"taxonomy":["k__Bacteria","p__Chloroflexi","c__Chloroflexia","o__Kallotenuales","f__NA","g__NA","s__sp21223"]}},{"id":"seq40849","metadata":{"taxonomy":["k__Bacteria","p__Actinobacteria","c__Actinobacteria","o__Propionibacteriales","f__Nocardioidaceae","g__Nocardioides","s__sp7689"]}},{"id":"seq40851","metadata":{"taxonomy":["k__Bacteria","p__Actinobacteria","c__Actinobacteria","o__Corynebacteriales","f__Nocardiaceae","g__Nocardia","s__carnea-rhamnosiphila-sienata"]}},{"id":"seq40853","metadata":{"taxonomy":["k__Bacteria","p__Proteobacteria","c__Alphaproteobacteria","o__Rhodospirillales","f__Acetobacteraceae","g__NA","s__sp45746"]}},{"id":"seq40856","metadata":{"taxonomy":["k__Bacteria","p__Actinobacteria","c__Actinobacteria","o__Propionibacteriales","f__Nocardioidaceae","g__Nocardioides","s__islandensis"]}},{"id":"seq40860","metadata":{"taxonomy":["k__Bacteria","p__Actinobacteria","c__Actinobacteria","o__Streptomycetales","f__Streptomycetaceae","g__Streptomyces","s__chumphonensis-iconiensis-platensis"]}},{"id":"seq40861","metadata":{"taxonomy":["None","NA","NA","NA","NA","NA","NA"]}},{"id":"seq40868","metadata":{"taxonomy":["k__Bacteria","p__Chloroflexi","c__Thermomicrobia","o__NA","f__NA","g__NA","s__sp21845"]}},{"id":"seq40872","metadata":{"taxonomy":["k__Bacteria","p__Planctomycetes","c__Phycisphaerae","o__NA","f__NA","g__NA","s__sp41150"]}},{"id":"seq40875","metadata":{"taxonomy":["k__Bacteria","p__Bacteroidetes","c__Sphingobacteriia","o__Sphingobacteriales","f__Chitinophagaceae","g__Flavisolibacter","s__sp18194"]}},{"id":"seq40876","metadata":{"taxonomy":["k__Bacteria","p__Gemmatimonadetes","c__Gemmatimonadetes","o__Gemmatimonadales","f__Gemmatimonadaceae","g__NA","s__sp37959"]}},{"id":"seq40882","metadata":{"taxonomy":["k__Bacteria","p__Bacteroidetes","c__Sphingobacteriia","o__Sphingobacteriales","f__Chitinophagaceae","g__Segetibacter","s__sp18307"]}},{"id":"seq40883","metadata":{"taxonomy":["k__Bacteria","p__Proteobacteria","c__Betaproteobacteria","o__Burkholderiales","f__Comamonadaceae","g__Variovorax","s__paradoxus"]}},{"id":"seq40886","metadata":{"taxonomy":["k__Bacteria","p__Proteobacteria","c__Alphaproteobacteria","o__Caulobacterales","f__Caulobacteraceae","g__NA","s__sp42794"]}},{"id":"seq40889","metadata":{"taxonomy":["k__Bacteria","p__Gemmatimonadetes","c__Gemmatimonadetes","o__Gemmatimonadales","f__Gemmatimonadaceae","g__NA","s__sp37922"]}},{"id":"seq40894","metadata":{"taxonomy":["k__Bacteria","p__Firmicutes","c__Clostridia","o__Clostridiales","f__Lachnospiraceae","g__NA","s__sp33732"]}},{"id":"seq40897","metadata":{"taxonomy":["k__Bacteria","p__Chloroflexi","c__Chloroflexia","o__Kallotenuales","f__NA","g__NA","s__sp21230"]}},{"id":"seq40898","metadata":{"taxonomy":["None","NA","NA","NA","NA","NA","NA"]}},{"id":"seq40901","metadata":{"taxonomy":["k__Bacteria","p__Actinobacteria","c__Thermoleophilia","o__Solirubrobacterales","f__NA","g__NA","s__sp11121"]}},{"id":"seq40902","metadata":{"taxonomy":["k__Bacteria","p__Actinobacteria","c__Thermoleophilia","o__Solirubrobacterales","f__NA","g__NA","s__sp11059"]}},{"id":"seq40903","metadata":{"taxonomy":["k__Bacteria","p__Actinobacteria","c__NA","o__NA","f__NA","g__NA","s__sp10771"]}},{"id":"seq40905","metadata":{"taxonomy":["None","NA","NA","NA","NA","NA","NA"]}},{"id":"seq40907","metadata":{"taxonomy":["k__Bacteria","p__Bacteroidetes","c__Cytophagia","o__Cytophagales","f__Cytophagaceae","g__Rufibacter","s__sp15347"]}},{"id":"seq40909","metadata":{"taxonomy":["k__Bacteria","p__Proteobacteria","c__Alphaproteobacteria","o__Rhodospirillales","f__Acetobacteraceae","g__Craurococcus","s__sp45577"]}},{"id":"seq40911","metadata":{"taxonomy":["k__Bacteria","p__Saccharibacteria","c__NA","o__NA","f__NA","g__NA","s__sp66007"]}},{"id":"seq40912","metadata":{"taxonomy":["k__Bacteria","p__Actinobacteria","c__Acidimicrobiia","o__Acidimicrobiales","f__Iamiaceae","g__Iamia","s__sp4308"]}},{"id":"seq40915","metadata":{"taxonomy":["None","NA","NA","NA","NA","NA","NA"]}},{"id":"seq40921","metadata":{"taxonomy":["k__Bacteria","p__Actinobacteria","c__Actinobacteria","o__Micrococcales","f__Micrococcaceae","g__Arthrobacter-Pseudarthrobacter","s__chlorophenolicus-pascens"]}},{"id":"seq40922","metadata":{"taxonomy":["k__Bacteria","p__Gemmatimonadetes","c__Gemmatimonadetes","o__Gemmatimonadales","f__Gemmatimonadaceae","g__NA","s__sp37959"]}},{"id":"seq40923","metadata":{"taxonomy":["k__Bacteria","p__Proteobacteria","c__Alphaproteobacteria","o__Rhizobiales","f__Hyphomicrobiaceae","g__Devosia","s__sp43535-submarina"]}},{"id":"seq40927","metadata":{"taxonomy":["k__Bacteria","p__Actinobacteria","c__Actinobacteria","o__Frankiales","f__Geodermatophilaceae","g__Blastococcus","s__jejuensis"]}},{"id":"seq40934","metadata":{"taxonomy":["None","NA","NA","NA","NA","NA","NA"]}},{"id":"seq40937","metadata":{"taxonomy":["k__Bacteria","p__Proteobacteria","c__Alphaproteobacteria","o__Sphingomonadales","f__NA","g__NA","s__sp47450"]}},{"id":"seq40938","metadata":{"taxonomy":["k__Bacteria","p__Proteobacteria","c__Alphaproteobacteria","o__Rhizobiales","f__Methylobacteriaceae","g__Methylobacterium","s__sp43893"]}},{"id":"seq40941","metadata":{"taxonomy":["k__Bacteria","p__Proteobacteria","c__Deltaproteobacteria","o__Desulfobacterales","f__Nitrospinaceae","g__NA","s__sp52391"]}},{"id":"seq40948","metadata":{"taxonomy":["k__Bacteria","p__Deinococcus-Thermus","c__Deinococci","o__Deinococcales","f__Deinococcaceae","g__Deinococcus","s__sp24002"]}},{"id":"seq40951","metadata":{"taxonomy":["k__Bacteria","p__Gemmatimonadetes","c__Gemmatimonadetes","o__Gemmatimonadales","f__Gemmatimonadaceae","g__NA","s__sp37974"]}},{"id":"seq40952","metadata":{"taxonomy":["k__Bacteria","p__Proteobacteria","c__Alphaproteobacteria","o__Rhodospirillales","f__Acetobacteraceae","g__Craurococcus","s__sp45577"]}},{"id":"seq40953","metadata":{"taxonomy":["k__Bacteria","p__Proteobacteria","c__Deltaproteobacteria","o__Myxococcales","f__NA","g__NA","s__sp53861"]}},{"id":"seq40954","metadata":{"taxonomy":["k__Bacteria","p__Nitrospirae","c__Nitrospira","o__Nitrospirales","f__Nitrospiraceae","g__Nitrospira","s__sp39711"]}},{"id":"seq40956","metadata":{"taxonomy":["k__Bacteria","p__Planctomycetes","c__Planctomycetacia","o__Planctomycetales","f__Planctomycetaceae","g__NA","s__sp42446"]}},{"id":"seq40961","metadata":{"taxonomy":["k__Bacteria","p__Actinobacteria","c__Actinobacteria","o__Streptomycetales","f__Streptomycetaceae","g__Streptomyces","s__NA"]}},{"id":"seq40964","metadata":{"taxonomy":["k__Bacteria","p__Actinobacteria","c__Thermoleophilia","o__Gaiellales","f__NA","g__NA","s__sp10861-sp10874"]}},{"id":"seq40965","metadata":{"taxonomy":["k__Bacteria","p__Actinobacteria","c__Thermoleophilia","o__Gaiellales","f__NA","g__NA","s__sp10858-sp10951"]}},{"id":"seq40967","metadata":{"taxonomy":["k__Bacteria","p__Acidobacteria","c__Acidobacteria","o__NA","f__NA","g__NA","s__sp3502"]}},{"id":"seq40968","metadata":{"taxonomy":["k__Bacteria","p__Actinobacteria","c__Thermoleophilia","o__Solirubrobacterales","f__Solirubrobacteraceae","g__Solirubrobacter","s__sp11097"]}},{"id":"seq40969","metadata":{"taxonomy":["k__Bacteria","p__Chloroflexi","c__Chloroflexia","o__Kallotenuales","f__NA","g__NA","s__sp21233"]}},{"id":"seq40975","metadata":{"taxonomy":["k__Bacteria","p__Chloroflexi","c__NA","o__NA","f__NA","g__NA","s__sp21822"]}},{"id":"seq40976","metadata":{"taxonomy":["k__Bacteria","p__Cyanobacteria","c__Cyanobacteria","o__NA","f__FamilyI","g__Crinalium","s__epipsammum"]}},{"id":"seq40979","metadata":{"taxonomy":["k__Bacteria","p__Proteobacteria","c__Alphaproteobacteria","o__Rhodospirillales","f__NA","g__*Alysiosphaera","s__sp46521"]}},{"id":"seq40980","metadata":{"taxonomy":["k__Bacteria","p__Proteobacteria","c__Deltaproteobacteria","o__Myxococcales","f__Polyangiaceae","g__Sorangium","s__sp54037"]}},{"id":"seq40989","metadata":{"taxonomy":["k__Bacteria","p__Actinobacteria","c__Thermoleophilia","o__Solirubrobacterales","f__NA","g__NA","s__sp11038"]}},{"id":"seq40990","metadata":{"taxonomy":["k__Bacteria","p__Chloroflexi","c__Chloroflexia","o__Kallotenuales","f__NA","g__NA","s__sp21230"]}},{"id":"seq40991","metadata":{"taxonomy":["k__Bacteria","p__Armatimonadetes","c__NA","o__NA","f__NA","g__NA","s__sp11471"]}},{"id":"seq40994","metadata":{"taxonomy":["k__Bacteria","p__Actinobacteria","c__Actinobacteria","o__Frankiales","f__Nakamurellaceae","g__Nakamurella","s__flavida"]}},{"id":"seq40995","metadata":{"taxonomy":["k__Bacteria","p__Proteobacteria","c__Alphaproteobacteria","o__Rhodospirillales","f__Acetobacteraceae","g__Roseomonas","s__sp45714"]}},{"id":"seq40996","metadata":{"taxonomy":["k__Bacteria","p__Actinobacteria","c__Thermoleophilia","o__Gaiellales","f__NA","g__NA","s__sp10846"]}},{"id":"seq41003","metadata":{"taxonomy":["k__Bacteria","p__Firmicutes","c__Bacilli","o__Bacillales","f__Bacillaceae","g__Terribacillus","s__halophilus"]}},{"id":"seq41008","metadata":{"taxonomy":["k__Bacteria","p__Bacteroidetes","c__Cytophagia","o__Cytophagales","f__Cytophagaceae","g__Sporocytophaga","s__sp15385"]}},{"id":"seq41011","metadata":{"taxonomy":["k__Bacteria","p__Actinobacteria","c__Thermoleophilia","o__Solirubrobacterales","f__NA","g__NA","s__sp11065"]}},{"id":"seq41013","metadata":{"taxonomy":["k__Bacteria","p__Actinobacteria","c__Thermoleophilia","o__Solirubrobacterales","f__Patulibacteraceae","g__Patulibacter","s__sp11076"]}},{"id":"seq41018","metadata":{"taxonomy":["k__Bacteria","p__Bacteroidetes","c__Flavobacteriia","o__Flavobacteriales","f__Flavobacteriaceae","g__Flavobacterium","s__suzhouense"]}},{"id":"seq41019","metadata":{"taxonomy":["k__Bacteria","p__Proteobacteria","c__Betaproteobacteria","o__Burkholderiales","f__Comamonadaceae","g__NA","s__sp49259-sp49272"]}},{"id":"seq41020","metadata":{"taxonomy":["k__Bacteria","p__Proteobacteria","c__Deltaproteobacteria","o__Desulfobacterales","f__Nitrospinaceae","g__*Entotheonella","s__sp52221"]}},{"id":"seq41021","metadata":{"taxonomy":["k__Bacteria","p__Proteobacteria","c__Alphaproteobacteria","o__Rhizobiales","f__Xanthobacteraceae","g__Variibacter","s__sp44567"]}},{"id":"seq41025","metadata":{"taxonomy":["k__Bacteria","p__Proteobacteria","c__Gammaproteobacteria","o__Enterobacteriales","f__Enterobacteriaceae","g__Salmonella","s__enterica"]}},{"id":"seq41029","metadata":{"taxonomy":["None","NA","NA","NA","NA","NA","NA"]}},{"id":"seq41030","metadata":{"taxonomy":["k__Bacteria","p__Chloroflexi","c__NA","o__NA","f__NA","g__NA","s__sp21484"]}},{"id":"seq41034","metadata":{"taxonomy":["k__Bacteria","p__Armatimonadetes","c__NA","o__NA","f__NA","g__NA","s__sp11507"]}},{"id":"seq41036","metadata":{"taxonomy":["k__Bacteria","p__Actinobacteria","c__Thermoleophilia","o__Solirubrobacterales","f__NA","g__NA","s__sp10972"]}},{"id":"seq41040","metadata":{"taxonomy":["k__Bacteria","p__Actinobacteria","c__Actinobacteria","o__Micrococcales","f__Micrococcaceae","g__Arthrobacter","s__sp7079"]}},{"id":"seq41042","metadata":{"taxonomy":["k__Bacteria","p__Actinobacteria","c__Actinobacteria","o__Frankiales","f__Geodermatophilaceae","g__Geodermatophilus-Modestobacter","s__brasiliensis-sp6084-taihuensis"]}},{"id":"seq41045","metadata":{"taxonomy":["k__Bacteria","p__Actinobacteria","c__Actinobacteria","o__Frankiales","f__Geodermatophilaceae","g__Blastococcus-Geodermatophilus","s__jejuensis-sp6075"]}},{"id":"seq41046","metadata":{"taxonomy":["k__Bacteria","p__Actinobacteria","c__Actinobacteria","o__Micromonosporales","f__Micromonosporaceae","g__Virgisporangium","s__sp7479"]}},{"id":"seq41047","metadata":{"taxonomy":["k__Bacteria","p__Proteobacteria","c__Betaproteobacteria","o__Burkholderiales","f__Comamonadaceae","g__NA","s__sp49259"]}},{"id":"seq41048","metadata":{"taxonomy":["k__Bacteria","p__Actinobacteria","c__Thermoleophilia","o__Solirubrobacterales","f__NA","g__NA","s__sp10998-sp11009"]}},{"id":"seq41052","metadata":{"taxonomy":["k__Bacteria","p__Actinobacteria","c__Actinobacteria","o__Micrococcales","f__Cellulomonadaceae","g__Cellulomonas","s__aerilata"]}},{"id":"seq41053","metadata":{"taxonomy":["k__Bacteria","p__Acidobacteria","c__Holophagae","o__NA","f__NA","g__NA","s__sp4001"]}},{"id":"seq41058","metadata":{"taxonomy":["k__Bacteria","p__Actinobacteria","c__Acidimicrobiia","o__Acidimicrobiales","f__NA","g__NA","s__sp4640"]}},{"id":"seq41059","metadata":{"taxonomy":["k__Bacteria","p__Planctomycetes","c__Phycisphaerae","o__NA","f__NA","g__NA","s__sp41159"]}},{"id":"seq41061","metadata":{"taxonomy":["k__Bacteria","p__Verrucomicrobia","c__Spartobacteria","o__Chthoniobacterales","f__Chthoniobacteraceae","g__Chthoniobacter","s__sp69064"]}},{"id":"seq41064","metadata":{"taxonomy":["k__Bacteria","p__Planctomycetes","c__Phycisphaerae","o__NA","f__NA","g__NA","s__sp41157"]}},{"id":"seq41066","metadata":{"taxonomy":["k__Bacteria","p__Actinobacteria","c__Actinobacteria","o__Propionibacteriales","f__Nocardioidaceae","g__Nocardioides","s__hungaricus"]}},{"id":"seq41067","metadata":{"taxonomy":["k__Bacteria","p__Actinobacteria","c__Thermoleophilia","o__Gaiellales","f__Gaiellaceae","g__Gaiella","s__sp10804"]}},{"id":"seq41069","metadata":{"taxonomy":["k__Bacteria","p__Planctomycetes","c__Planctomycetacia","o__Planctomycetales","f__Planctomycetaceae","g__NA","s__sp42383"]}},{"id":"seq41074","metadata":{"taxonomy":["k__Bacteria","p__Actinobacteria","c__Actinobacteria","o__Micromonosporales","f__Micromonosporaceae","g__Actinoplanes","s__friuliensis"]}},{"id":"seq41075","metadata":{"taxonomy":["k__Bacteria","p__Proteobacteria","c__Gammaproteobacteria","o__Pseudomonadales","f__Pseudomonadaceae","g__Pseudomonas","s__balearica-stutzeri"]}},{"id":"seq41085","metadata":{"taxonomy":["k__Bacteria","p__Actinobacteria","c__Actinobacteria","o__Frankiales","f__Geodermatophilaceae","g__Blastococcus","s__jejuensis"]}},{"id":"seq41103","metadata":{"taxonomy":["k__Bacteria","p__Actinobacteria","c__Thermoleophilia","o__Solirubrobacterales","f__NA","g__NA","s__sp10985"]}},{"id":"seq41105","metadata":{"taxonomy":["None","NA","NA","NA","NA","NA","NA"]}},{"id":"seq41107","metadata":{"taxonomy":["k__Bacteria","p__Chloroflexi","c__NA","o__NA","f__NA","g__NA","s__sp21444"]}},{"id":"seq41111","metadata":{"taxonomy":["k__Bacteria","p__Bacteroidetes","c__Cytophagia","o__Cytophagales","f__Cytophagaceae","g__Adhaeribacter","s__sp15068-sp15089"]}},{"id":"seq41116","metadata":{"taxonomy":["k__Bacteria","p__Actinobacteria","c__Actinobacteria","o__Micrococcales","f__Cellulomonadaceae","g__Actinotalea-Cellulomonas","s__bogoriensis-fermentans-ferrariae"]}},{"id":"seq41119","metadata":{"taxonomy":["k__Bacteria","p__Planctomycetes","c__Phycisphaerae","o__NA","f__NA","g__NA","s__sp41137"]}},{"id":"seq41120","metadata":{"taxonomy":["k__Bacteria","p__Proteobacteria","c__Alphaproteobacteria","o__Rhodospirillales","f__Acetobacteraceae","g__Rhodopila","s__globiformis"]}},{"id":"seq41121","metadata":{"taxonomy":["k__Bacteria","p__Actinobacteria","c__Actinobacteria","o__Streptosporangiales","f__Thermomonosporaceae","g__Thermomonospora","s__sp10354"]}},{"id":"seq41125","metadata":{"taxonomy":["k__Bacteria","p__Actinobacteria","c__Thermoleophilia","o__Solirubrobacterales","f__NA","g__NA","s__sp10972"]}},{"id":"seq41129","metadata":{"taxonomy":["k__Bacteria","p__Actinobacteria","c__Actinobacteria","o__Propionibacteriales","f__Nocardioidaceae","g__Nocardioides","s__mesophilus"]}},{"id":"seq41131","metadata":{"taxonomy":["k__Bacteria","p__Actinobacteria","c__Rubrobacteria","o__Rubrobacterales","f__Rubrobacteriaceae","g__Rubrobacter","s__sp10738"]}},{"id":"seq41133","metadata":{"taxonomy":["k__Bacteria","p__Bacteroidetes","c__Cytophagia","o__Cytophagales","f__Cytophagaceae","g__Spirosoma","s__sp15379"]}},{"id":"seq41136","metadata":{"taxonomy":["k__Bacteria","p__Actinobacteria","c__Acidimicrobiia","o__Acidimicrobiales","f__NA","g__NA","s__sp4579"]}},{"id":"seq41137","metadata":{"taxonomy":["k__Bacteria","p__Actinobacteria","c__Rubrobacteria","o__Rubrobacterales","f__Rubrobacteriaceae","g__Rubrobacter","s__sp10728-sp10748"]}},{"id":"seq41138","metadata":{"taxonomy":["k__Bacteria","p__Actinobacteria","c__Actinobacteria","o__Frankiales","f__Sporichthyaceae","g__NA","s__sp6152-sp6154"]}},{"id":"seq41141","metadata":{"taxonomy":["k__Bacteria","p__Planctomycetes","c__Phycisphaerae","o__NA","f__NA","g__NA","s__sp41155"]}},{"id":"seq41142","metadata":{"taxonomy":["k__Bacteria","p__Firmicutes","c__Bacilli","o__Bacillales","f__Bacillaceae","g__Bacillus","s__sp25968"]}},{"id":"seq41143","metadata":{"taxonomy":["k__Bacteria","p__Proteobacteria","c__Alphaproteobacteria","o__Rhodospirillales","f__Acetobacteraceae","g__Craurococcus","s__sp45577"]}},{"id":"seq41144","metadata":{"taxonomy":["None","NA","NA","NA","NA","NA","NA"]}},{"id":"seq41146","metadata":{"taxonomy":["k__Bacteria","p__Firmicutes","c__Clostridia","o__Clostridiales","f__Ruminococcaceae","g__Anaerofilum","s__sp34430"]}},{"id":"seq41150","metadata":{"taxonomy":["k__Bacteria","p__Proteobacteria","c__Alphaproteobacteria","o__Caulobacterales","f__Caulobacteraceae","g__Phenylobacterium","s__koreense"]}},{"id":"seq41152","metadata":{"taxonomy":["k__Bacteria","p__Actinobacteria","c__Thermoleophilia","o__Solirubrobacterales","f__Solirubrobacteraceae","g__Solirubrobacter","s__sp11097"]}},{"id":"seq41153","metadata":{"taxonomy":["k__Bacteria","p__Actinobacteria","c__Thermoleophilia","o__Gaiellales","f__NA","g__NA","s__sp10880"]}},{"id":"seq41154","metadata":{"taxonomy":["k__Bacteria","p__Firmicutes","c__Clostridia","o__Clostridiales","f__Family XIII","g__Anaerovorax","s__sp31505"]}},{"id":"seq41158","metadata":{"taxonomy":["None","NA","NA","NA","NA","NA","NA"]}},{"id":"seq41159","metadata":{"taxonomy":["k__Bacteria","p__Chloroflexi","c__NA","o__NA","f__NA","g__NA","s__sp21453-sp21454"]}},{"id":"seq41160","metadata":{"taxonomy":["k__Bacteria","p__Actinobacteria","c__Actinobacteria","o__Micromonosporales","f__Micromonosporaceae","g__Longispora","s__sp7432"]}},{"id":"seq41165","metadata":{"taxonomy":["k__Bacteria","p__Actinobacteria","c__Actinobacteria","o__Corynebacteriales","f__NA","g__NA","s__NA"]}},{"id":"seq41168","metadata":{"taxonomy":["k__Bacteria","p__Acidobacteria","c__Acidobacteria","o__NA","f__NA","g__NA","s__sp3498"]}},{"id":"seq41172","metadata":{"taxonomy":["k__Bacteria","p__Planctomycetes","c__Planctomycetacia","o__Planctomycetales","f__Planctomycetaceae","g__NA","s__sp42383"]}},{"id":"seq41175","metadata":{"taxonomy":["k__Bacteria","p__Planctomycetes","c__Phycisphaerae","o__NA","f__NA","g__NA","s__sp41175"]}},{"id":"seq41180","metadata":{"taxonomy":["k__Bacteria","p__Proteobacteria","c__Deltaproteobacteria","o__Bdellovibrionales","f__Bdellovibrionaceae","g__Bdellovibrio","s__sp50952"]}},{"id":"seq41181","metadata":{"taxonomy":["k__Bacteria","p__Bacteroidetes","c__Cytophagia","o__Cytophagales","f__Cytophagaceae","g__Adhaeribacter","s__sp15068"]}},{"id":"seq41184","metadata":{"taxonomy":["k__Bacteria","p__Gemmatimonadetes","c__Gemmatimonadetes","o__NA","f__NA","g__NA","s__sp37628"]}},{"id":"seq41187","metadata":{"taxonomy":["k__Bacteria","p__Chloroflexi","c__Chloroflexia","o__Kallotenuales","f__NA","g__NA","s__sp21230"]}},{"id":"seq41191","metadata":{"taxonomy":["k__Bacteria","p__Deinococcus-Thermus","c__Deinococci","o__Thermales","f__Thermaceae","g__Thermus","s__thermophilus"]}},{"id":"seq41197","metadata":{"taxonomy":["k__Bacteria","p__Gemmatimonadetes","c__Gemmatimonadetes","o__NA","f__NA","g__NA","s__sp37610"]}},{"id":"seq41198","metadata":{"taxonomy":["k__Bacteria","p__Proteobacteria","c__Deltaproteobacteria","o__Desulfobacterales","f__Nitrospinaceae","g__*Entotheonella","s__sp52219"]}},{"id":"seq41202","metadata":{"taxonomy":["k__Bacteria","p__Proteobacteria","c__Alphaproteobacteria","o__Caulobacterales","f__Caulobacteraceae","g__NA","s__sp42786"]}},{"id":"seq41203","metadata":{"taxonomy":["k__Bacteria","p__Actinobacteria","c__Actinobacteria","o__Micrococcales","f__Cellulomonadaceae","g__Cellulomonas","s__biazotea-fimi"]}},{"id":"seq41204","metadata":{"taxonomy":["k__Bacteria","p__Gemmatimonadetes","c__Gemmatimonadetes","o__NA","f__NA","g__NA","s__sp37565-sp37628"]}},{"id":"seq41207","metadata":{"taxonomy":["k__Bacteria","p__Proteobacteria","c__Deltaproteobacteria","o__Myxococcales","f__Myxococcaceae","g__Aggregicoccus","s__edonensis"]}},{"id":"seq41210","metadata":{"taxonomy":["k__Bacteria","p__Actinobacteria","c__Acidimicrobiia","o__Acidimicrobiales","f__Iamiaceae","g__Iamia","s__sp4301"]}},{"id":"seq41211","metadata":{"taxonomy":["k__Bacteria","p__Actinobacteria","c__Actinobacteria","o__Propionibacteriales","f__Nocardioidaceae","g__Marmoricola","s__sp7568"]}},{"id":"seq41212","metadata":{"taxonomy":["k__Bacteria","p__Firmicutes","c__Bacilli","o__Bacillales","f__Paenibacillaceae","g__Paenibacillus","s__sp27124"]}},{"id":"seq41217","metadata":{"taxonomy":["k__Bacteria","p__Actinobacteria","c__Actinobacteria","o__Streptomycetales","f__Streptomycetaceae","g__Streptomyces","s__NA"]}},{"id":"seq41218","metadata":{"taxonomy":["k__Bacteria","p__Chloroflexi","c__NA","o__NA","f__NA","g__NA","s__sp21452"]}},{"id":"seq41220","metadata":{"taxonomy":["k__Bacteria","p__Chloroflexi","c__NA","o__NA","f__NA","g__NA","s__sp21491"]}},{"id":"seq41232","metadata":{"taxonomy":["k__Bacteria","p__Bacteroidetes","c__Flavobacteriia","o__Flavobacteriales","f__Flavobacteriaceae","g__Flavobacterium","s__hauense-sp17029"]}},{"id":"seq41240","metadata":{"taxonomy":["k__Bacteria","p__Bacteroidetes","c__Sphingobacteriia","o__Sphingobacteriales","f__Chitinophagaceae","g__Ferruginibacter","s__sp18124"]}},{"id":"seq41241","metadata":{"taxonomy":["k__Bacteria","p__Chloroflexi","c__Chloroflexia","o__Kallotenuales","f__NA","g__NA","s__sp21223"]}},{"id":"seq41245","metadata":{"taxonomy":["k__Bacteria","p__Chloroflexi","c__NA","o__NA","f__NA","g__NA","s__sp21788"]}},{"id":"seq41253","metadata":{"taxonomy":["k__Bacteria","p__Actinobacteria","c__Actinobacteria","o__Pseudonocardiales","f__Pseudonocardiaceae","g__Saccharothrix","s__NA"]}},{"id":"seq41255","metadata":{"taxonomy":["k__Bacteria","p__Proteobacteria","c__Betaproteobacteria","o__Burkholderiales","f__Oxalobacteraceae","g__Massilia","s__sp49420"]}},{"id":"seq41258","metadata":{"taxonomy":["k__Bacteria","p__Firmicutes","c__Bacilli","o__Bacillales","f__Bacillaceae","g__Bacillus","s__NA"]}},{"id":"seq41260","metadata":{"taxonomy":["k__Bacteria","p__Actinobacteria","c__NA","o__NA","f__NA","g__NA","s__sp10773"]}},{"id":"seq41262","metadata":{"taxonomy":["None","NA","NA","NA","NA","NA","NA"]}},{"id":"seq41263","metadata":{"taxonomy":["k__Bacteria","p__Actinobacteria","c__Actinobacteria","o__Propionibacteriales","f__Nocardioidaceae","g__Nocardioides","s__mesophilus"]}},{"id":"seq41264","metadata":{"taxonomy":["k__Bacteria","p__Saccharibacteria","c__NA","o__NA","f__NA","g__NA","s__sp66048"]}},{"id":"seq41273","metadata":{"taxonomy":["k__Bacteria","p__Actinobacteria","c__NA","o__NA","f__NA","g__NA","s__sp10771"]}},{"id":"seq41275","metadata":{"taxonomy":["k__Bacteria","p__Verrucomicrobia","c__Spartobacteria","o__Chthoniobacterales","f__NA","g__NA","s__sp69122"]}},{"id":"seq41278","metadata":{"taxonomy":["k__Bacteria","p__Gemmatimonadetes","c__Gemmatimonadetes","o__Gemmatimonadales","f__Gemmatimonadaceae","g__NA","s__sp37959"]}},{"id":"seq41279","metadata":{"taxonomy":["k__Bacteria","p__Actinobacteria","c__Thermoleophilia","o__Solirubrobacterales","f__NA","g__NA","s__sp11031-sp11036"]}},{"id":"seq41284","metadata":{"taxonomy":["k__Bacteria","p__Proteobacteria","c__Alphaproteobacteria","o__Caulobacterales","f__Caulobacteraceae","g__Caulobacter","s__sp42766"]}},{"id":"seq41287","metadata":{"taxonomy":["k__Bacteria","p__Actinobacteria","c__NA","o__NA","f__NA","g__NA","s__sp10770-sp10772"]}},{"id":"seq41292","metadata":{"taxonomy":["None","NA","NA","NA","NA","NA","NA"]}},{"id":"seq41293","metadata":{"taxonomy":["None","NA","NA","NA","NA","NA","NA"]}},{"id":"seq41295","metadata":{"taxonomy":["k__Bacteria","p__Acidobacteria","c__Acidobacteria","o__NA","f__NA","g__Bryobacter","s__sp2436"]}},{"id":"seq41296","metadata":{"taxonomy":["k__Bacteria","p__Proteobacteria","c__Betaproteobacteria","o__Burkholderiales","f__Oxalobacteraceae","g__NA","s__sp49504"]}},{"id":"seq41299","metadata":{"taxonomy":["k__Bacteria","p__Bacteroidetes","c__Cytophagia","o__Cytophagales","f__Cytophagaceae","g__Rhodocytophaga","s__sp15335"]}},{"id":"seq41300","metadata":{"taxonomy":["k__Bacteria","p__Actinobacteria","c__Thermoleophilia","o__Solirubrobacterales","f__NA","g__NA","s__sp11031"]}},{"id":"seq41302","metadata":{"taxonomy":["k__Bacteria","p__Acidobacteria","c__Holophagae","o__NA","f__NA","g__NA","s__sp3764"]}},{"id":"seq41304","metadata":{"taxonomy":["k__Bacteria","p__Chloroflexi","c__NA","o__NA","f__NA","g__NA","s__sp21799"]}},{"id":"seq41305","metadata":{"taxonomy":["k__Bacteria","p__Actinobacteria","c__Acidimicrobiia","o__Acidimicrobiales","f__Acidimicrobiaceae","g__NA","s__sp4215-sp4252"]}},{"id":"seq41309","metadata":{"taxonomy":["k__Bacteria","p__Gemmatimonadetes","c__Gemmatimonadetes","o__Gemmatimonadales","f__Gemmatimonadaceae","g__NA","s__sp37962"]}},{"id":"seq41310","metadata":{"taxonomy":["k__Bacteria","p__Actinobacteria","c__Coriobacteriia","o__Coriobacteriales","f__Coriobacteriaceae","g__NA","s__sp10521"]}},{"id":"seq41312","metadata":{"taxonomy":["k__Bacteria","p__Planctomycetes","c__Phycisphaerae","o__NA","f__NA","g__NA","s__sp41159"]}},{"id":"seq41313","metadata":{"taxonomy":["k__Bacteria","p__Proteobacteria","c__Alphaproteobacteria","o__Rhodospirillales","f__Acetobacteraceae","g__Craurococcus","s__sp45577"]}},{"id":"seq41314","metadata":{"taxonomy":["k__Bacteria","p__Proteobacteria","c__Alphaproteobacteria","o__Rhodospirillales","f__Acetobacteraceae","g__Craurococcus","s__sp45577"]}},{"id":"seq41318","metadata":{"taxonomy":["k__Bacteria","p__Actinobacteria","c__Actinobacteria","o__Micrococcales","f__Intrasporangiaceae","g__Fodinibacter","s__luteus"]}},{"id":"seq41320","metadata":{"taxonomy":["k__Bacteria","p__Chloroflexi","c__NA","o__NA","f__NA","g__NA","s__sp21493"]}},{"id":"seq41322","metadata":{"taxonomy":["k__Bacteria","p__Proteobacteria","c__Deltaproteobacteria","o__Oligoflexales","f__NA","g__NA","s__sp54445"]}},{"id":"seq41323","metadata":{"taxonomy":["k__Bacteria","p__Actinobacteria","c__Thermoleophilia","o__Solirubrobacterales","f__NA","g__NA","s__sp11047"]}},{"id":"seq41324","metadata":{"taxonomy":["k__Bacteria","p__Actinobacteria","c__Actinobacteria","o__Frankiales","f__NA","g__NA","s__sp6166"]}},{"id":"seq41325","metadata":{"taxonomy":["k__Bacteria","p__Proteobacteria","c__Alphaproteobacteria","o__Sphingomonadales","f__Sphingomonadaceae","g__Sphingomonas","s__sp47923"]}},{"id":"seq41334","metadata":{"taxonomy":["k__Bacteria","p__Proteobacteria","c__Gammaproteobacteria","o__Xanthomonadales","f__NA","g__NA","s__sp65693"]}},{"id":"seq41337","metadata":{"taxonomy":["k__Bacteria","p__Gemmatimonadetes","c__Gemmatimonadetes","o__NA","f__NA","g__NA","s__sp37604"]}},{"id":"seq41338","metadata":{"taxonomy":["k__Bacteria","p__Actinobacteria","c__Thermoleophilia","o__Solirubrobacterales","f__Solirubrobacteraceae","g__Solirubrobacter","s__sp11097"]}},{"id":"seq41340","metadata":{"taxonomy":["k__Bacteria","p__Actinobacteria","c__Thermoleophilia","o__Solirubrobacterales","f__NA","g__NA","s__sp11031"]}},{"id":"seq41341","metadata":{"taxonomy":["k__Bacteria","p__Actinobacteria","c__Rubrobacteria","o__Rubrobacterales","f__Rubrobacteriaceae","g__Rubrobacter","s__sp10738"]}},{"id":"seq41342","metadata":{"taxonomy":["k__Bacteria","p__Gemmatimonadetes","c__Gemmatimonadetes","o__Gemmatimonadales","f__Gemmatimonadaceae","g__NA","s__sp37957"]}},{"id":"seq41345","metadata":{"taxonomy":["k__Bacteria","p__Actinobacteria","c__Actinobacteria","o__Streptomycetales","f__Streptomycetaceae","g__Streptomyces","s__yanglinensis"]}},{"id":"seq41357","metadata":{"taxonomy":["k__Bacteria","p__Acidobacteria","c__Acidobacteria","o__NA","f__NA","g__NA","s__sp2941"]}},{"id":"seq41364","metadata":{"taxonomy":["k__Bacteria","p__Chloroflexi","c__NA","o__NA","f__NA","g__NA","s__sp21493"]}},{"id":"seq41367","metadata":{"taxonomy":["k__Bacteria","p__Actinobacteria","c__Thermoleophilia","o__Gaiellales","f__NA","g__NA","s__sp10945"]}},{"id":"seq41368","metadata":{"taxonomy":["k__Bacteria","p__Actinobacteria","c__Thermoleophilia","o__Solirubrobacterales","f__Solirubrobacteraceae","g__Solirubrobacter","s__sp11113"]}},{"id":"seq41371","metadata":{"taxonomy":["k__Bacteria","p__Actinobacteria","c__Actinobacteria","o__Micrococcales","f__Micrococcaceae","g__Arthrobacter","s__sp7079"]}},{"id":"seq41373","metadata":{"taxonomy":["k__Bacteria","p__Acidobacteria","c__Holophagae","o__NA","f__NA","g__NA","s__sp3805"]}},{"id":"seq41377","metadata":{"taxonomy":["k__Bacteria","p__Planctomycetes","c__Planctomycetacia","o__Planctomycetales","f__Planctomycetaceae","g__NA","s__sp42495"]}},{"id":"seq41379","metadata":{"taxonomy":["k__Bacteria","p__Proteobacteria","c__Betaproteobacteria","o__Burkholderiales","f__Oxalobacteraceae","g__NA","s__sp49494"]}},{"id":"seq41381","metadata":{"taxonomy":["k__Bacteria","p__Actinobacteria","c__Thermoleophilia","o__Gaiellales","f__NA","g__NA","s__sp10830-sp10862"]}},{"id":"seq41382","metadata":{"taxonomy":["k__Bacteria","p__Gemmatimonadetes","c__Gemmatimonadetes","o__Gemmatimonadales","f__Gemmatimonadaceae","g__NA","s__sp37959"]}},{"id":"seq41390","metadata":{"taxonomy":["k__Bacteria","p__Saccharibacteria","c__NA","o__NA","f__NA","g__NA","s__sp66007"]}},{"id":"seq41393","metadata":{"taxonomy":["k__Bacteria","p__Gemmatimonadetes","c__Gemmatimonadetes","o__NA","f__NA","g__NA","s__sp37590"]}},{"id":"seq41394","metadata":{"taxonomy":["k__Bacteria","p__Gemmatimonadetes","c__Gemmatimonadetes","o__Gemmatimonadales","f__Gemmatimonadaceae","g__NA","s__sp38006"]}},{"id":"seq41395","metadata":{"taxonomy":["k__Bacteria","p__Actinobacteria","c__Thermoleophilia","o__Solirubrobacterales","f__Solirubrobacteraceae","g__Solirubrobacter","s__sp11113"]}},{"id":"seq41396","metadata":{"taxonomy":["k__Bacteria","p__Chloroflexi","c__Chloroflexia","o__Kallotenuales","f__NA","g__NA","s__sp21232"]}},{"id":"seq41399","metadata":{"taxonomy":["k__Bacteria","p__Bacteroidetes","c__Sphingobacteriia","o__Sphingobacteriales","f__Chitinophagaceae","g__Flavisolibacter","s__sp18215"]}},{"id":"seq41400","metadata":{"taxonomy":["k__Bacteria","p__Bacteroidetes","c__Cytophagia","o__Cytophagales","f__Cytophagaceae","g__Nibrella","s__sp15266"]}},{"id":"seq41404","metadata":{"taxonomy":["k__Bacteria","p__Proteobacteria","c__Alphaproteobacteria","o__Rhizobiales","f__Methylobacteriaceae","g__Microvirga","s__aerilata"]}},{"id":"seq41413","metadata":{"taxonomy":["k__Bacteria","p__Proteobacteria","c__Deltaproteobacteria","o__Myxococcales","f__Myxococcaceae","g__Myxococcus","s__fulvus-virescens"]}},{"id":"seq41416","metadata":{"taxonomy":["k__Bacteria","p__Actinobacteria","c__Actinobacteria","o__Frankiales","f__Nakamurellaceae","g__Nakamurella","s__sp6102"]}},{"id":"seq41419","metadata":{"taxonomy":["k__Bacteria","p__Acidobacteria","c__Acidobacteria","o__NA","f__NA","g__NA","s__sp2870-sp2890-sp2907"]}},{"id":"seq41421","metadata":{"taxonomy":["k__Bacteria","p__Proteobacteria","c__Alphaproteobacteria","o__Rhizobiales","f__Xanthobacteraceae","g__Variibacter","s__sp44555"]}},{"id":"seq41423","metadata":{"taxonomy":["k__Bacteria","p__Proteobacteria","c__Alphaproteobacteria","o__Sphingomonadales","f__Sphingomonadaceae","g__Sphingomonas","s__sp47902"]}},{"id":"seq41425","metadata":{"taxonomy":["k__Bacteria","p__Actinobacteria","c__Acidimicrobiia","o__Acidimicrobiales","f__NA","g__NA","s__sp4615"]}},{"id":"seq41428","metadata":{"taxonomy":["k__Bacteria","p__Actinobacteria","c__Thermoleophilia","o__Solirubrobacterales","f__NA","g__NA","s__sp10997"]}},{"id":"seq41431","metadata":{"taxonomy":["k__Bacteria","p__Acidobacteria","c__Acidobacteria","o__NA","f__NA","g__NA","s__sp3301"]}},{"id":"seq41434","metadata":{"taxonomy":["k__Bacteria","p__Actinobacteria","c__NA","o__NA","f__NA","g__NA","s__sp10557"]}},{"id":"seq41437","metadata":{"taxonomy":["k__Bacteria","p__Actinobacteria","c__Thermoleophilia","o__Gaiellales","f__NA","g__NA","s__sp10877"]}},{"id":"seq41441","metadata":{"taxonomy":["k__Bacteria","p__Acidobacteria","c__Acidobacteria","o__NA","f__NA","g__NA","s__sp2790"]}},{"id":"seq41442","metadata":{"taxonomy":["k__Bacteria","p__Gemmatimonadetes","c__Gemmatimonadetes","o__Gemmatimonadales","f__Gemmatimonadaceae","g__NA","s__sp38006"]}},{"id":"seq41445","metadata":{"taxonomy":["k__Bacteria","p__Proteobacteria","c__Gammaproteobacteria","o__Acidithiobacillales","f__NA","g__NA","s__sp56071"]}},{"id":"seq41449","metadata":{"taxonomy":["k__Bacteria","p__Actinobacteria","c__Thermoleophilia","o__Solirubrobacterales","f__NA","g__NA","s__sp11059"]}},{"id":"seq41451","metadata":{"taxonomy":["k__Bacteria","p__Actinobacteria","c__Actinobacteria","o__Frankiales","f__NA","g__NA","s__sp6162"]}},{"id":"seq41457","metadata":{"taxonomy":["k__Bacteria","p__Actinobacteria","c__Thermoleophilia","o__Solirubrobacterales","f__NA","g__NA","s__sp11121"]}},{"id":"seq41461","metadata":{"taxonomy":["k__Bacteria","p__Proteobacteria","c__Deltaproteobacteria","o__Myxococcales","f__Polyangiaceae","g__NA","s__sp54043"]}},{"id":"seq41462","metadata":{"taxonomy":["k__Bacteria","p__Acidobacteria","c__Acidobacteria","o__NA","f__NA","g__NA","s__sp2949"]}},{"id":"seq41463","metadata":{"taxonomy":["k__Bacteria","p__Gemmatimonadetes","c__Gemmatimonadetes","o__NA","f__NA","g__NA","s__sp37618"]}},{"id":"seq41466","metadata":{"taxonomy":["k__Bacteria","p__Chloroflexi","c__NA","o__NA","f__NA","g__NA","s__sp21618"]}},{"id":"seq41472","metadata":{"taxonomy":["k__Bacteria","p__Proteobacteria","c__Gammaproteobacteria","o__Xanthomonadales","f__NA","g__Acidibacter","s__sp65536"]}},{"id":"seq41478","metadata":{"taxonomy":["k__Bacteria","p__Chloroflexi","c__Chloroflexia","o__Kallotenuales","f__NA","g__NA","s__sp21228"]}},{"id":"seq41479","metadata":{"taxonomy":["k__Bacteria","p__Gemmatimonadetes","c__Gemmatimonadetes","o__NA","f__NA","g__NA","s__sp37628"]}},{"id":"seq41480","metadata":{"taxonomy":["k__Bacteria","p__Actinobacteria","c__Thermoleophilia","o__Solirubrobacterales","f__Solirubrobacteraceae","g__Solirubrobacter","s__sp11104"]}},{"id":"seq41487","metadata":{"taxonomy":["k__Bacteria","p__Actinobacteria","c__Acidimicrobiia","o__Acidimicrobiales","f__NA","g__NA","s__sp4594"]}},{"id":"seq41489","metadata":{"taxonomy":["k__Bacteria","p__Nitrospirae","c__Nitrospira","o__Nitrospirales","f__Nitrospiraceae","g__Nitrospira","s__sp39697"]}},{"id":"seq41494","metadata":{"taxonomy":["k__Bacteria","p__Chloroflexi","c__Caldilineae","o__Caldilineales","f__Caldilineaceae","g__NA","s__sp21112"]}},{"id":"seq41496","metadata":{"taxonomy":["k__Bacteria","p__Actinobacteria","c__Actinobacteria","o__Pseudonocardiales","f__Pseudonocardiaceae","g__Crossiella","s__sp7969"]}},{"id":"seq41499","metadata":{"taxonomy":["k__Bacteria","p__Actinobacteria","c__Thermoleophilia","o__Gaiellales","f__NA","g__NA","s__sp10874"]}},{"id":"seq41501","metadata":{"taxonomy":["None","NA","NA","NA","NA","NA","NA"]}},{"id":"seq41503","metadata":{"taxonomy":["k__Bacteria","p__Actinobacteria","c__Actinobacteria","o__Frankiales","f__Nakamurellaceae","g__Nakamurella","s__multipartita"]}},{"id":"seq41506","metadata":{"taxonomy":["k__Bacteria","p__Chloroflexi","c__NA","o__NA","f__NA","g__NA","s__sp21493"]}},{"id":"seq41509","metadata":{"taxonomy":["k__Bacteria","p__Bacteroidetes","c__Sphingobacteriia","o__Sphingobacteriales","f__Chitinophagaceae","g__Flavisolibacter","s__sp18207"]}},{"id":"seq41510","metadata":{"taxonomy":["k__Bacteria","p__Actinobacteria","c__Actinobacteria","o__Propionibacteriales","f__Nocardioidaceae","g__Nocardioides","s__sp7679"]}},{"id":"seq41511","metadata":{"taxonomy":["k__Bacteria","p__Proteobacteria","c__Deltaproteobacteria","o__Bdellovibrionales","f__Bacteriovoracaceae","g__Peredibacter","s__sp50801"]}},{"id":"seq41512","metadata":{"taxonomy":["k__Bacteria","p__Actinobacteria","c__Actinobacteria","o__Streptomycetales","f__Streptomycetaceae","g__Streptomyces","s__atroolivaceus-mutomycini-olivoviridis"]}},{"id":"seq41513","metadata":{"taxonomy":["k__Bacteria","p__Acidobacteria","c__Acidobacteria","o__NA","f__NA","g__NA","s__sp3474-sp3588"]}},{"id":"seq41515","metadata":{"taxonomy":["k__Bacteria","p__Firmicutes","c__Bacilli","o__Lactobacillales","f__Lactobacillaceae","g__Lactobacillus","s__delbrueckii"]}},{"id":"seq41516","metadata":{"taxonomy":["k__Bacteria","p__Chloroflexi","c__Caldilineae","o__Caldilineales","f__Caldilineaceae","g__Litorilinea","s__sp21046"]}},{"id":"seq41519","metadata":{"taxonomy":["k__Bacteria","p__Actinobacteria","c__Thermoleophilia","o__Solirubrobacterales","f__Solirubrobacteraceae","g__Solirubrobacter","s__sp11097"]}},{"id":"seq41523","metadata":{"taxonomy":["k__Bacteria","p__Firmicutes","c__Bacilli","o__Bacillales","f__Paenibacillaceae","g__Paenibacillus","s__sp27237"]}},{"id":"seq41532","metadata":{"taxonomy":["k__Bacteria","p__Gemmatimonadetes","c__Gemmatimonadetes","o__NA","f__NA","g__NA","s__sp38107"]}},{"id":"seq41543","metadata":{"taxonomy":["k__Bacteria","p__Actinobacteria","c__Nitriliruptoria","o__Euzebyales","f__Euzebyaceae","g__Euzebya","s__sp10627"]}},{"id":"seq41544","metadata":{"taxonomy":["None","NA","NA","NA","NA","NA","NA"]}},{"id":"seq41546","metadata":{"taxonomy":["k__Bacteria","p__Chloroflexi","c__Chloroflexia","o__Kallotenuales","f__NA","g__NA","s__sp21232"]}},{"id":"seq41552","metadata":{"taxonomy":["k__Bacteria","p__Proteobacteria","c__Betaproteobacteria","o__Burkholderiales","f__Oxalobacteraceae","g__Massilia","s__sp49439"]}},{"id":"seq41553","metadata":{"taxonomy":["k__Bacteria","p__Proteobacteria","c__Alphaproteobacteria","o__Rhodospirillales","f__Acetobacteraceae","g__NA","s__sp45786"]}},{"id":"seq41564","metadata":{"taxonomy":["k__Bacteria","p__Bacteroidetes","c__Sphingobacteriia","o__Sphingobacteriales","f__Chitinophagaceae","g__Flavisolibacter","s__sp18208"]}},{"id":"seq41565","metadata":{"taxonomy":["k__Bacteria","p__Proteobacteria","c__Gammaproteobacteria","o__Pseudomonadales","f__Pseudomonadaceae","g__Pseudomonas","s__otitidis"]}},{"id":"seq41567","metadata":{"taxonomy":["k__Bacteria","p__Planctomycetes","c__Phycisphaerae","o__NA","f__NA","g__NA","s__sp41146"]}},{"id":"seq41568","metadata":{"taxonomy":["k__Bacteria","p__Planctomycetes","c__Planctomycetacia","o__Planctomycetales","f__Planctomycetaceae","g__NA","s__sp42383"]}},{"id":"seq41571","metadata":{"taxonomy":["k__Bacteria","p__Firmicutes","c__Bacilli","o__Bacillales","f__Paenibacillaceae","g__Paenibacillus","s__sabinae"]}},{"id":"seq41575","metadata":{"taxonomy":["k__Bacteria","p__Actinobacteria","c__Actinobacteria","o__Frankiales","f__Geodermatophilaceae","g__Geodermatophilus","s__siccatus"]}},{"id":"seq41577","metadata":{"taxonomy":["k__Bacteria","p__Proteobacteria","c__Alphaproteobacteria","o__Rhodospirillales","f__Acetobacteraceae","g__NA","s__sp45750"]}},{"id":"seq41581","metadata":{"taxonomy":["None","NA","NA","NA","NA","NA","NA"]}},{"id":"seq41586","metadata":{"taxonomy":["k__Bacteria","p__Actinobacteria","c__Actinobacteria","o__Micrococcales","f__Micrococcaceae","g__Arthrobacter","s__sp7073"]}},{"id":"seq41591","metadata":{"taxonomy":["k__Bacteria","p__Bacteroidetes","c__Sphingobacteriia","o__Sphingobacteriales","f__Chitinophagaceae","g__Flavisolibacter","s__sp18210"]}},{"id":"seq41595","metadata":{"taxonomy":["k__Bacteria","p__Actinobacteria","c__Actinobacteria","o__Micromonosporales","f__Micromonosporaceae","g__Virgisporangium","s__sp7479"]}},{"id":"seq41598","metadata":{"taxonomy":["k__Bacteria","p__Actinobacteria","c__Rubrobacteria","o__Rubrobacterales","f__Rubrobacteriaceae","g__Rubrobacter","s__sp10738"]}},{"id":"seq41602","metadata":{"taxonomy":["None","NA","NA","NA","NA","NA","NA"]}},{"id":"seq41605","metadata":{"taxonomy":["k__Bacteria","p__Actinobacteria","c__Actinobacteria","o__Kineosporiales","f__Kineosporiaceae","g__NA","s__sp6223"]}},{"id":"seq41611","metadata":{"taxonomy":["k__Bacteria","p__Gemmatimonadetes","c__Gemmatimonadetes","o__Gemmatimonadales","f__Gemmatimonadaceae","g__NA","s__sp37966"]}},{"id":"seq41613","metadata":{"taxonomy":["k__Bacteria","p__Proteobacteria","c__Alphaproteobacteria","o__Caulobacterales","f__Caulobacteraceae","g__Caulobacter","s__vibrioides"]}},{"id":"seq41614","metadata":{"taxonomy":["None","NA","NA","NA","NA","NA","NA"]}},{"id":"seq41621","metadata":{"taxonomy":["k__Bacteria","p__Gemmatimonadetes","c__Gemmatimonadetes","o__NA","f__NA","g__NA","s__sp37575"]}},{"id":"seq41623","metadata":{"taxonomy":["k__Bacteria","p__Proteobacteria","c__Deltaproteobacteria","o__Myxococcales","f__Haliangiaceae","g__Haliangium","s__sp53599"]}},{"id":"seq41631","metadata":{"taxonomy":["k__Bacteria","p__Proteobacteria","c__Alphaproteobacteria","o__Rhodospirillales","f__NA","g__Geminicoccus","s__roseus-sp46528"]}},{"id":"seq41634","metadata":{"taxonomy":["k__Bacteria","p__Acidobacteria","c__Acidobacteria","o__NA","f__NA","g__NA","s__sp2846-sp2853"]}},{"id":"seq41641","metadata":{"taxonomy":["k__Bacteria","p__Firmicutes","c__Bacilli","o__Bacillales","f__Paenibacillaceae","g__Paenibacillus","s__thailandensis"]}},{"id":"seq41642","metadata":{"taxonomy":["k__Bacteria","p__Actinobacteria","c__Acidimicrobiia","o__Acidimicrobiales","f__NA","g__NA","s__sp4489"]}},{"id":"seq41645","metadata":{"taxonomy":["k__Bacteria","p__Proteobacteria","c__Deltaproteobacteria","o__Myxococcales","f__Myxococcaceae","g__Myxococcus","s__fulvus-stipitatus"]}},{"id":"seq41646","metadata":{"taxonomy":["k__Bacteria","p__Planctomycetes","c__Phycisphaerae","o__NA","f__NA","g__NA","s__sp41155"]}},{"id":"seq41648","metadata":{"taxonomy":["k__Bacteria","p__Actinobacteria","c__NA","o__NA","f__NA","g__NA","s__sp10771"]}},{"id":"seq41651","metadata":{"taxonomy":["k__Bacteria","p__Proteobacteria","c__Alphaproteobacteria","o__Rhodospirillales","f__Acetobacteraceae","g__Craurococcus","s__sp45574"]}},{"id":"seq41652","metadata":{"taxonomy":["k__Bacteria","p__Proteobacteria","c__Alphaproteobacteria","o__Caulobacterales","f__Caulobacteraceae","g__Phenylobacterium","s__koreense-kunshanense"]}},{"id":"seq41654","metadata":{"taxonomy":["k__Bacteria","p__Tenericutes","c__Mollicutes","o__Mycoplasmatales","f__Mycoplasmataceae","g__Ureaplasma","s__parvum-urealyticum"]}},{"id":"seq41656","metadata":{"taxonomy":["k__Bacteria","p__Acidobacteria","c__Acidobacteria","o__NA","f__NA","g__NA","s__sp3538"]}},{"id":"seq41658","metadata":{"taxonomy":["k__Bacteria","p__Planctomycetes","c__Phycisphaerae","o__NA","f__NA","g__NA","s__sp41143"]}},{"id":"seq41659","metadata":{"taxonomy":["k__Bacteria","p__Actinobacteria","c__Actinobacteria","o__Propionibacteriales","f__Nocardioidaceae","g__Nocardioides","s__aquiterrae-panacisoli-sp7673"]}},{"id":"seq41660","metadata":{"taxonomy":["k__Bacteria","p__Actinobacteria","c__NA","o__NA","f__NA","g__NA","s__sp10557"]}},{"id":"seq41664","metadata":{"taxonomy":["k__Bacteria","p__Acidobacteria","c__Acidobacteria","o__NA","f__NA","g__NA","s__sp2790"]}},{"id":"seq41665","metadata":{"taxonomy":["k__Bacteria","p__Bacteroidetes","c__Sphingobacteriia","o__Sphingobacteriales","f__Chitinophagaceae","g__Segetibacter","s__aerophilus"]}},{"id":"seq41666","metadata":{"taxonomy":["k__Bacteria","p__Proteobacteria","c__Betaproteobacteria","o__Burkholderiales","f__Oxalobacteraceae","g__Massilia","s__flava"]}},{"id":"seq41667","metadata":{"taxonomy":["k__Bacteria","p__Bacteroidetes","c__Sphingobacteriia","o__Sphingobacteriales","f__Sphingobacteriaceae","g__Arcticibacter","s__sp19050-sp19052-sp19053"]}},{"id":"seq41668","metadata":{"taxonomy":["k__Bacteria","p__Chloroflexi","c__Caldilineae","o__Caldilineales","f__Caldilineaceae","g__NA","s__sp21074"]}},{"id":"seq41669","metadata":{"taxonomy":["k__Bacteria","p__Actinobacteria","c__Acidimicrobiia","o__Acidimicrobiales","f__NA","g__NA","s__sp4606-sp4608-sp4640"]}},{"id":"seq41670","metadata":{"taxonomy":["k__Bacteria","p__Actinobacteria","c__Actinobacteria","o__Kineosporiales","f__Kineosporiaceae","g__Quadrisphaera","s__sp6218"]}},{"id":"seq41672","metadata":{"taxonomy":["k__Bacteria","p__Actinobacteria","c__Actinobacteria","o__Micromonosporales","f__Micromonosporaceae","g__Catelliglobosispora","s__sp7407"]}},{"id":"seq41676","metadata":{"taxonomy":["k__Bacteria","p__Actinobacteria","c__Actinobacteria","o__Propionibacteriales","f__Nocardioidaceae","g__Nocardioides","s__mesophilus"]}},{"id":"seq41678","metadata":{"taxonomy":["k__Bacteria","p__Chloroflexi","c__NA","o__NA","f__NA","g__NA","s__sp21489"]}},{"id":"seq41679","metadata":{"taxonomy":["k__Bacteria","p__Actinobacteria","c__Actinobacteria","o__Corynebacteriales","f__Corynebacteriaceae","g__Corynebacterium","s__genitalium-mustelae-tuscaniense"]}},{"id":"seq41682","metadata":{"taxonomy":["k__Bacteria","p__Actinobacteria","c__Actinobacteria","o__Frankiales","f__Nakamurellaceae","g__Nakamurella","s__sp6097-sp6162"]}},{"id":"seq41692","metadata":{"taxonomy":["k__Bacteria","p__Proteobacteria","c__Alphaproteobacteria","o__Sphingomonadales","f__Sphingomonadaceae","g__Sphingomonas","s__sp47872"]}},{"id":"seq41699","metadata":{"taxonomy":["k__Bacteria","p__Actinobacteria","c__Actinobacteria","o__Corynebacteriales","f__Corynebacteriaceae","g__Corynebacterium","s__efficiens"]}},{"id":"seq41705","metadata":{"taxonomy":["k__Bacteria","p__Gemmatimonadetes","c__Gemmatimonadetes","o__NA","f__NA","g__NA","s__sp37610"]}},{"id":"seq41707","metadata":{"taxonomy":["k__Bacteria","p__Proteobacteria","c__Betaproteobacteria","o__Burkholderiales","f__Comamonadaceae","g__NA","s__sp49259"]}},{"id":"seq41708","metadata":{"taxonomy":["k__Bacteria","p__Acidobacteria","c__Acidobacteria","o__NA","f__NA","g__Blastocatella","s__NA"]}},{"id":"seq41709","metadata":{"taxonomy":["k__Bacteria","p__Proteobacteria","c__Alphaproteobacteria","o__Rhodospirillales","f__NA","g__NA","s__sp45949"]}},{"id":"seq41713","metadata":{"taxonomy":["k__Bacteria","p__Gemmatimonadetes","c__Gemmatimonadetes","o__Gemmatimonadales","f__Gemmatimonadaceae","g__NA","s__sp37898-sp37966"]}},{"id":"seq41716","metadata":{"taxonomy":["k__Bacteria","p__Chloroflexi","c__Chloroflexia","o__Kallotenuales","f__NA","g__NA","s__sp21234"]}},{"id":"seq41718","metadata":{"taxonomy":["k__Bacteria","p__Actinobacteria","c__Thermoleophilia","o__Gaiellales","f__NA","g__NA","s__sp10951"]}},{"id":"seq41719","metadata":{"taxonomy":["k__Bacteria","p__Actinobacteria","c__NA","o__NA","f__NA","g__NA","s__sp10779"]}},{"id":"seq41721","metadata":{"taxonomy":["k__Bacteria","p__Gemmatimonadetes","c__Gemmatimonadetes","o__NA","f__NA","g__NA","s__sp37585"]}},{"id":"seq41725","metadata":{"taxonomy":["k__Bacteria","p__Chloroflexi","c__NA","o__NA","f__NA","g__NA","s__sp21793"]}},{"id":"seq41734","metadata":{"taxonomy":["k__Bacteria","p__Proteobacteria","c__Alphaproteobacteria","o__Rhodospirillales","f__NA","g__*Alysiosphaera","s__sp46509"]}},{"id":"seq41737","metadata":{"taxonomy":["k__Bacteria","p__Proteobacteria","c__Betaproteobacteria","o__Burkholderiales","f__Comamonadaceae","g__Caenimonas","s__sp48862"]}},{"id":"seq41738","metadata":{"taxonomy":["k__Bacteria","p__Bacteroidetes","c__Cytophagia","o__Cytophagales","f__Cytophagaceae","g__Hymenobacter","s__sp15230"]}},{"id":"seq41739","metadata":{"taxonomy":["k__Bacteria","p__Chloroflexi","c__Ardenticatenia","o__Ardenticatenales","f__NA","g__NA","s__sp20884"]}},{"id":"seq41740","metadata":{"taxonomy":["k__Bacteria","p__Proteobacteria","c__Alphaproteobacteria","o__Rhizobiales","f__Methylobacteriaceae","g__Methylobacterium","s__sp43880"]}},{"id":"seq41743","metadata":{"taxonomy":["k__Bacteria","p__Chloroflexi","c__Chloroflexia","o__Kallotenuales","f__NA","g__NA","s__sp21222"]}},{"id":"seq41745","metadata":{"taxonomy":["k__Bacteria","p__Proteobacteria","c__Betaproteobacteria","o__Burkholderiales","f__Oxalobacteraceae","g__Noviherbaspirillum","s__sp49444"]}},{"id":"seq41749","metadata":{"taxonomy":["k__Bacteria","p__Actinobacteria","c__Thermoleophilia","o__Solirubrobacterales","f__Solirubrobacteraceae","g__Solirubrobacter","s__ginsenosidimutans"]}},{"id":"seq41752","metadata":{"taxonomy":["k__Bacteria","p__Proteobacteria","c__Alphaproteobacteria","o__Sphingomonadales","f__Sphingomonadaceae","g__Sphingobium-Sphingomonas","s__desiccabilis-hankookensis-sp47718"]}},{"id":"seq41766","metadata":{"taxonomy":["k__Bacteria","p__Firmicutes","c__Clostridia","o__Clostridiales","f__Family XIII","g__Eubacterium","s__sp31674"]}},{"id":"seq41767","metadata":{"taxonomy":["k__Bacteria","p__Bacteroidetes","c__Cytophagia","o__Cytophagales","f__Cytophagaceae","g__Adhaeribacter","s__sp15073-sp15089"]}},{"id":"seq41769","metadata":{"taxonomy":["k__Bacteria","p__Actinobacteria","c__Actinobacteria","o__Actinomycetales","f__Actinomycetaceae","g__Actinomyces","s__israelii-oricola"]}},{"id":"seq41770","metadata":{"taxonomy":["k__Bacteria","p__Actinobacteria","c__Actinobacteria","o__Frankiales","f__NA","g__NA","s__sp6166"]}},{"id":"seq41775","metadata":{"taxonomy":["k__Bacteria","p__Actinobacteria","c__Thermoleophilia","o__Gaiellales","f__NA","g__NA","s__sp10830"]}},{"id":"seq41776","metadata":{"taxonomy":["k__Bacteria","p__Proteobacteria","c__Gammaproteobacteria","o__Xanthomonadales","f__Xanthomonadaceae","g__Lysobacter","s__xinjiangensis"]}},{"id":"seq41785","metadata":{"taxonomy":["k__Bacteria","p__Actinobacteria","c__Actinobacteria","o__Streptomycetales","f__Streptomycetaceae","g__Streptomyces","s__NA"]}},{"id":"seq41787","metadata":{"taxonomy":["k__Bacteria","p__Proteobacteria","c__Betaproteobacteria","o__Burkholderiales","f__Oxalobacteraceae","g__NA","s__NA"]}},{"id":"seq41789","metadata":{"taxonomy":["k__Bacteria","p__Actinobacteria","c__Acidimicrobiia","o__Acidimicrobiales","f__NA","g__NA","s__sp4473"]}},{"id":"seq41795","metadata":{"taxonomy":["k__Bacteria","p__Proteobacteria","c__Alphaproteobacteria","o__Rhodobacterales","f__Rhodobacteraceae","g__Rubellimicrobium","s__sp45098"]}},{"id":"seq41796","metadata":{"taxonomy":["k__Bacteria","p__Acidobacteria","c__Acidobacteria","o__NA","f__NA","g__NA","s__sp3623"]}},{"id":"seq41799","metadata":{"taxonomy":["k__Bacteria","p__Chloroflexi","c__NA","o__NA","f__NA","g__NA","s__sp21449"]}},{"id":"seq41804","metadata":{"taxonomy":["k__Bacteria","p__Actinobacteria","c__Actinobacteria","o__Propionibacteriales","f__Nocardioidaceae","g__Nocardioides","s__caricicola"]}},{"id":"seq41808","metadata":{"taxonomy":["k__Bacteria","p__Planctomycetes","c__Planctomycetacia","o__Planctomycetales","f__Planctomycetaceae","g__Singulisphaera","s__sp42077"]}},{"id":"seq41813","metadata":{"taxonomy":["k__Bacteria","p__Proteobacteria","c__Alphaproteobacteria","o__Rhodospirillales","f__Acetobacteraceae","g__Craurococcus","s__sp45577"]}},{"id":"seq41822","metadata":{"taxonomy":["k__Bacteria","p__Planctomycetes","c__Planctomycetacia","o__Planctomycetales","f__Planctomycetaceae","g__NA","s__sp42495"]}},{"id":"seq41825","metadata":{"taxonomy":["k__Bacteria","p__Bacteroidetes","c__Sphingobacteriia","o__Sphingobacteriales","f__Sphingobacteriaceae","g__Pedobacter","s__ginsengisoli-sp19200"]}},{"id":"seq41830","metadata":{"taxonomy":["k__Bacteria","p__Acidobacteria","c__Acidobacteria","o__NA","f__NA","g__NA","s__sp2863"]}},{"id":"seq41833","metadata":{"taxonomy":["k__Bacteria","p__Chloroflexi","c__Chloroflexia","o__Kallotenuales","f__NA","g__NA","s__sp21224"]}},{"id":"seq41836","metadata":{"taxonomy":["k__Bacteria","p__Proteobacteria","c__Deltaproteobacteria","o__Desulfurellales","f__Desulfurellaceae","g__NA","s__sp52763"]}},{"id":"seq41838","metadata":{"taxonomy":["k__Bacteria","p__Actinobacteria","c__Thermoleophilia","o__Solirubrobacterales","f__Solirubrobacteraceae","g__Solirubrobacter","s__sp11104"]}},{"id":"seq41844","metadata":{"taxonomy":["k__Bacteria","p__Firmicutes","c__Erysipelotrichia","o__Erysipelotrichales","f__Erysipelotrichaceae","g__Erysipelatoclostridium","s__sp36623"]}},{"id":"seq41845","metadata":{"taxonomy":["k__Bacteria","p__Gemmatimonadetes","c__Gemmatimonadetes","o__NA","f__NA","g__NA","s__sp37643"]}},{"id":"seq41848","metadata":{"taxonomy":["k__Bacteria","p__Proteobacteria","c__Alphaproteobacteria","o__Rhodospirillales","f__Acetobacteraceae","g__Craurococcus","s__sp45577"]}},{"id":"seq41853","metadata":{"taxonomy":["k__Bacteria","p__Bacteroidetes","c__Sphingobacteriia","o__Sphingobacteriales","f__Chitinophagaceae","g__NA","s__sp18441"]}},{"id":"seq41856","metadata":{"taxonomy":["k__Bacteria","p__Actinobacteria","c__Thermoleophilia","o__Solirubrobacterales","f__NA","g__NA","s__sp11024"]}},{"id":"seq41858","metadata":{"taxonomy":["k__Bacteria","p__Acidobacteria","c__Holophagae","o__NA","f__NA","g__NA","s__sp3732"]}},{"id":"seq41860","metadata":{"taxonomy":["k__Bacteria","p__Actinobacteria","c__Thermoleophilia","o__Solirubrobacterales","f__NA","g__NA","s__sp11121"]}},{"id":"seq41864","metadata":{"taxonomy":["k__Bacteria","p__Proteobacteria","c__Alphaproteobacteria","o__Rhodospirillales","f__Acetobacteraceae","g__Craurococcus","s__sp45574"]}},{"id":"seq41866","metadata":{"taxonomy":["k__Bacteria","p__Actinobacteria","c__Thermoleophilia","o__Solirubrobacterales","f__Solirubrobacteraceae","g__Solirubrobacter","s__sp11103"]}},{"id":"seq41867","metadata":{"taxonomy":["k__Bacteria","p__Planctomycetes","c__Planctomycetacia","o__Planctomycetales","f__Planctomycetaceae","g__NA","s__sp42495"]}},{"id":"seq41870","metadata":{"taxonomy":["k__Bacteria","p__Actinobacteria","c__Actinobacteria","o__Pseudonocardiales","f__Pseudonocardiaceae","g__Saccharothrix","s__xinjiangensis"]}},{"id":"seq41871","metadata":{"taxonomy":["k__Bacteria","p__Proteobacteria","c__Alphaproteobacteria","o__Rhizobiales","f__Methylobacteriaceae","g__Microvirga","s__sp43909"]}},{"id":"seq41872","metadata":{"taxonomy":["k__Bacteria","p__Actinobacteria","c__Actinobacteria","o__Micromonosporales","f__Micromonosporaceae","g__Virgisporangium","s__sp7479"]}},{"id":"seq41874","metadata":{"taxonomy":["k__Bacteria","p__Actinobacteria","c__Acidimicrobiia","o__Acidimicrobiales","f__NA","g__NA","s__sp4570"]}},{"id":"seq41875","metadata":{"taxonomy":["k__Bacteria","p__Bacteroidetes","c__Cytophagia","o__Cytophagales","f__Cytophagaceae","g__Hymenobacter","s__sp15218"]}},{"id":"seq41876","metadata":{"taxonomy":["k__Bacteria","p__Proteobacteria","c__Alphaproteobacteria","o__Rhodospirillales","f__Acetobacteraceae","g__Roseococcus-Roseomonas","s__sp45684-sp45714-sp45715"]}},{"id":"seq41879","metadata":{"taxonomy":["k__Bacteria","p__Actinobacteria","c__Actinobacteria","o__Micrococcales","f__Intrasporangiaceae","g__NA","s__NA"]}},{"id":"seq41880","metadata":{"taxonomy":["k__Bacteria","p__Actinobacteria","c__Thermoleophilia","o__Gaiellales","f__NA","g__NA","s__sp10848-sp10945"]}},{"id":"seq41882","metadata":{"taxonomy":["k__Bacteria","p__Bacteroidetes","c__Cytophagia","o__Cytophagales","f__Cytophagaceae","g__Adhaeribacter","s__sp15068"]}},{"id":"seq41884","metadata":{"taxonomy":["k__Bacteria","p__Bacteroidetes","c__Sphingobacteriia","o__Sphingobacteriales","f__Chitinophagaceae","g__Flavisolibacter","s__sp18200"]}},{"id":"seq41891","metadata":{"taxonomy":["k__Bacteria","p__Proteobacteria","c__Deltaproteobacteria","o__Bdellovibrionales","f__Bdellovibrionaceae","g__NA","s__sp51079"]}},{"id":"seq41893","metadata":{"taxonomy":["k__Bacteria","p__Actinobacteria","c__Actinobacteria","o__Pseudonocardiales","f__Pseudonocardiaceae","g__Pseudonocardia","s__sp8086"]}},{"id":"seq41897","metadata":{"taxonomy":["k__Bacteria","p__Firmicutes","c__Negativicutes","o__Selenomonadales","f__Veillonellaceae","g__NA","s__sp37214"]}},{"id":"seq41903","metadata":{"taxonomy":["k__Bacteria","p__Gemmatimonadetes","c__Gemmatimonadetes","o__Gemmatimonadales","f__Gemmatimonadaceae","g__NA","s__sp37930"]}},{"id":"seq41905","metadata":{"taxonomy":["k__Bacteria","p__Proteobacteria","c__Betaproteobacteria","o__Burkholderiales","f__Oxalobacteraceae","g__Massilia","s__aerilata-consociata"]}},{"id":"seq41908","metadata":{"taxonomy":["k__Bacteria","p__Actinobacteria","c__Actinobacteria","o__Frankiales","f__Geodermatophilaceae","g__Modestobacter","s__marinus"]}},{"id":"seq41911","metadata":{"taxonomy":["k__Bacteria","p__Actinobacteria","c__Thermoleophilia","o__Solirubrobacterales","f__NA","g__NA","s__sp10998-sp11001-sp11009"]}},{"id":"seq41914","metadata":{"taxonomy":["k__Bacteria","p__Actinobacteria","c__Actinobacteria","o__Corynebacteriales","f__Nocardiaceae","g__Gordonia","s__bronchialis"]}},{"id":"seq41926","metadata":{"taxonomy":["k__Bacteria","p__Chloroflexi","c__Chloroflexia","o__Kallotenuales","f__NA","g__NA","s__sp21226"]}},{"id":"seq41927","metadata":{"taxonomy":["k__Bacteria","p__Chloroflexi","c__NA","o__NA","f__NA","g__NA","s__sp21647"]}},{"id":"seq41930","metadata":{"taxonomy":["k__Bacteria","p__Proteobacteria","c__Alphaproteobacteria","o__Rhizobiales","f__Hyphomicrobiaceae","g__Devosia","s__ginsengisoli-insulae"]}},{"id":"seq41933","metadata":{"taxonomy":["k__Bacteria","p__Proteobacteria","c__Alphaproteobacteria","o__Sphingomonadales","f__Sphingomonadaceae","g__Sphingomonas","s__insulae-kyungheensis-sanxanigenens"]}},{"id":"seq41934","metadata":{"taxonomy":["k__Bacteria","p__Planctomycetes","c__Phycisphaerae","o__NA","f__NA","g__NA","s__sp41159"]}},{"id":"seq41938","metadata":{"taxonomy":["k__Bacteria","p__Actinobacteria","c__Actinobacteria","o__Frankiales","f__Geodermatophilaceae","g__Blastococcus","s__aggregatus"]}},{"id":"seq41943","metadata":{"taxonomy":["k__Bacteria","p__Proteobacteria","c__Alphaproteobacteria","o__Rhizobiales","f__Methylobacteriaceae","g__Methylobacterium","s__sp43888"]}},{"id":"seq41949","metadata":{"taxonomy":["k__Bacteria","p__Gemmatimonadetes","c__Gemmatimonadetes","o__Gemmatimonadales","f__Gemmatimonadaceae","g__NA","s__sp38020"]}},{"id":"seq41953","metadata":{"taxonomy":["k__Bacteria","p__Bacteroidetes","c__Sphingobacteriia","o__Sphingobacteriales","f__NA","g__NA","s__sp19477"]}},{"id":"seq41954","metadata":{"taxonomy":["k__Bacteria","p__Actinobacteria","c__NA","o__NA","f__NA","g__NA","s__sp10771"]}},{"id":"seq41958","metadata":{"taxonomy":["k__Bacteria","p__Bacteroidetes","c__Sphingobacteriia","o__Sphingobacteriales","f__Chitinophagaceae","g__Segetibacter","s__sp18305"]}},{"id":"seq41964","metadata":{"taxonomy":["k__Bacteria","p__Acidobacteria","c__Acidobacteria","o__NA","f__NA","g__NA","s__sp3374"]}},{"id":"seq41966","metadata":{"taxonomy":["k__Bacteria","p__Firmicutes","c__Clostridia","o__Clostridiales","f__Lachnospiraceae","g__NA","s__sp33749"]}},{"id":"seq41968","metadata":{"taxonomy":["k__Bacteria","p__Firmicutes","c__Clostridia","o__Clostridiales","f__NA","g__Alkaliphilus","s__sp30988"]}},{"id":"seq41969","metadata":{"taxonomy":["k__Bacteria","p__Nitrospirae","c__Nitrospira","o__Nitrospirales","f__Nitrospiraceae","g__Nitrospira","s__sp39697-sp39719"]}},{"id":"seq41970","metadata":{"taxonomy":["k__Bacteria","p__Actinobacteria","c__Acidimicrobiia","o__Acidimicrobiales","f__NA","g__NA","s__sp4473"]}},{"id":"seq41978","metadata":{"taxonomy":["k__Bacteria","p__Proteobacteria","c__Alphaproteobacteria","o__Rhodospirillales","f__NA","g__*Alysiosphaera","s__sp46510"]}},{"id":"seq41979","metadata":{"taxonomy":["k__Bacteria","p__Actinobacteria","c__NA","o__NA","f__NA","g__NA","s__sp10769"]}},{"id":"seq41980","metadata":{"taxonomy":["k__Bacteria","p__Chloroflexi","c__Chloroflexia","o__Kallotenuales","f__NA","g__NA","s__sp21229"]}},{"id":"seq41982","metadata":{"taxonomy":["k__Bacteria","p__Actinobacteria","c__Actinobacteria","o__Corynebacteriales","f__Mycobacteriaceae","g__Mycobacterium","s__mucogenicum-pallens-phocaicum"]}},{"id":"seq41986","metadata":{"taxonomy":["k__Bacteria","p__Actinobacteria","c__Actinobacteria","o__Pseudonocardiales","f__Pseudonocardiaceae","g__Allokutzneria","s__oryzae"]}},{"id":"seq41988","metadata":{"taxonomy":["k__Bacteria","p__Chloroflexi","c__Chloroflexia","o__Kallotenuales","f__NA","g__NA","s__sp21234"]}},{"id":"seq42000","metadata":{"taxonomy":["k__Bacteria","p__Proteobacteria","c__Gammaproteobacteria","o__Xanthomonadales","f__NA","g__Steroidobacter","s__sp65578"]}},{"id":"seq42003","metadata":{"taxonomy":["k__Bacteria","p__Acidobacteria","c__Holophagae","o__NA","f__NA","g__NA","s__sp3740"]}},{"id":"seq42007","metadata":{"taxonomy":["k__Bacteria","p__Actinobacteria","c__Thermoleophilia","o__Solirubrobacterales","f__NA","g__NA","s__sp10972"]}},{"id":"seq42012","metadata":{"taxonomy":["k__Bacteria","p__Bacteroidetes","c__Bacteroidia","o__Bacteroidales","f__Prevotellaceae","g__Prevotella","s__nigrescens"]}},{"id":"seq42013","metadata":{"taxonomy":["k__Bacteria","p__Actinobacteria","c__NA","o__NA","f__NA","g__NA","s__sp10573"]}},{"id":"seq42015","metadata":{"taxonomy":["k__Bacteria","p__Planctomycetes","c__Phycisphaerae","o__NA","f__NA","g__NA","s__sp41146"]}},{"id":"seq42017","metadata":{"taxonomy":["k__Bacteria","p__Proteobacteria","c__Alphaproteobacteria","o__Rhizobiales","f__Rhizobiaceae","g__Rhizobium","s__endolithicum"]}},{"id":"seq42020","metadata":{"taxonomy":["k__Bacteria","p__Planctomycetes","c__Planctomycetacia","o__Planctomycetales","f__Planctomycetaceae","g__NA","s__sp42341"]}},{"id":"seq42026","metadata":{"taxonomy":["k__Bacteria","p__Proteobacteria","c__Alphaproteobacteria","o__Rhodospirillales","f__Acetobacteraceae","g__NA","s__sp45752"]}},{"id":"seq42029","metadata":{"taxonomy":["k__Bacteria","p__Actinobacteria","c__Acidimicrobiia","o__Acidimicrobiales","f__Acidimicrobiaceae","g__NA","s__sp4252"]}},{"id":"seq42033","metadata":{"taxonomy":["k__Bacteria","p__Proteobacteria","c__Deltaproteobacteria","o__Desulfobacterales","f__Nitrospinaceae","g__NA","s__sp52355"]}},{"id":"seq42034","metadata":{"taxonomy":["k__Bacteria","p__Proteobacteria","c__Deltaproteobacteria","o__NA","f__NA","g__NA","s__sp53352"]}},{"id":"seq42041","metadata":{"taxonomy":["None","NA","NA","NA","NA","NA","NA"]}},{"id":"seq42046","metadata":{"taxonomy":["k__Bacteria","p__Actinobacteria","c__Thermoleophilia","o__Solirubrobacterales","f__NA","g__NA","s__sp11047"]}},{"id":"seq42051","metadata":{"taxonomy":["k__Bacteria","p__Acidobacteria","c__Acidobacteria","o__NA","f__NA","g__Bryobacter","s__sp2550"]}},{"id":"seq42054","metadata":{"taxonomy":["k__Bacteria","p__Armatimonadetes","c__NA","o__NA","f__NA","g__NA","s__sp11533"]}},{"id":"seq42055","metadata":{"taxonomy":["k__Bacteria","p__Firmicutes","c__Bacilli","o__Bacillales","f__Bacillaceae","g__Bacillus","s__NA"]}},{"id":"seq42056","metadata":{"taxonomy":["k__Bacteria","p__Acidobacteria","c__Acidobacteria","o__NA","f__NA","g__NA","s__sp3195"]}},{"id":"seq42057","metadata":{"taxonomy":["k__Bacteria","p__Proteobacteria","c__Betaproteobacteria","o__Burkholderiales","f__Oxalobacteraceae","g__Massilia","s__brevitalea"]}},{"id":"seq42060","metadata":{"taxonomy":["k__Bacteria","p__Proteobacteria","c__Deltaproteobacteria","o__Bdellovibrionales","f__Bdellovibrionaceae","g__Bdellovibrio","s__sp50977"]}},{"id":"seq42064","metadata":{"taxonomy":["k__Bacteria","p__Actinobacteria","c__NA","o__NA","f__NA","g__NA","s__sp10577"]}},{"id":"seq42065","metadata":{"taxonomy":["k__Bacteria","p__Actinobacteria","c__Actinobacteria","o__Propionibacteriales","f__Nocardioidaceae","g__Nocardioides","s__sp7679"]}},{"id":"seq42066","metadata":{"taxonomy":["None","NA","NA","NA","NA","NA","NA"]}},{"id":"seq42068","metadata":{"taxonomy":["k__Bacteria","p__Proteobacteria","c__Alphaproteobacteria","o__Sphingomonadales","f__Sphingomonadaceae","g__Sphingomonas","s__insulae-kyungheensis-sanxanigenens"]}},{"id":"seq42073","metadata":{"taxonomy":["k__Bacteria","p__Saccharibacteria","c__NA","o__NA","f__NA","g__NA","s__sp66052"]}},{"id":"seq42074","metadata":{"taxonomy":["k__Bacteria","p__Actinobacteria","c__Acidimicrobiia","o__Acidimicrobiales","f__NA","g__NA","s__sp4486"]}},{"id":"seq42075","metadata":{"taxonomy":["k__Bacteria","p__Actinobacteria","c__Thermoleophilia","o__Gaiellales","f__NA","g__NA","s__sp10862"]}},{"id":"seq42076","metadata":{"taxonomy":["None","NA","NA","NA","NA","NA","NA"]}},{"id":"seq42078","metadata":{"taxonomy":["k__Bacteria","p__Proteobacteria","c__Alphaproteobacteria","o__Rhodospirillales","f__Rhodospirillaceae","g__NA","s__sp46329-sp46394"]}},{"id":"seq42079","metadata":{"taxonomy":["k__Bacteria","p__Proteobacteria","c__Alphaproteobacteria","o__Sphingomonadales","f__Sphingomonadaceae","g__Sphingomonas","s__sp47869-sp47872-sp47916"]}},{"id":"seq42085","metadata":{"taxonomy":["k__Bacteria","p__Gemmatimonadetes","c__Gemmatimonadetes","o__NA","f__NA","g__NA","s__sp37610"]}},{"id":"seq42092","metadata":{"taxonomy":["k__Bacteria","p__Bacteroidetes","c__Cytophagia","o__Cytophagales","f__Cytophagaceae","g__Hymenobacter","s__sp15226"]}},{"id":"seq42102","metadata":{"taxonomy":["k__Bacteria","p__Actinobacteria","c__Actinobacteria","o__Streptosporangiales","f__Thermomonosporaceae","g__Actinomadura","s__livida"]}},{"id":"seq42106","metadata":{"taxonomy":["k__Bacteria","p__Acidobacteria","c__Acidobacteria","o__NA","f__NA","g__NA","s__sp3538"]}},{"id":"seq42107","metadata":{"taxonomy":["k__Bacteria","p__Proteobacteria","c__Deltaproteobacteria","o__Myxococcales","f__NA","g__NA","s__sp54221"]}},{"id":"seq42109","metadata":{"taxonomy":["k__Bacteria","p__Firmicutes","c__Bacilli","o__Bacillales","f__Paenibacillaceae","g__Paenibacillus","s__gansuensis-swuensis"]}},{"id":"seq42110","metadata":{"taxonomy":["k__Bacteria","p__Actinobacteria","c__Actinobacteria","o__Corynebacteriales","f__Nocardiaceae","g__Nocardia","s__NA"]}},{"id":"seq42116","metadata":{"taxonomy":["k__Bacteria","p__Actinobacteria","c__Thermoleophilia","o__Solirubrobacterales","f__Solirubrobacteraceae","g__Solirubrobacter","s__sp11106"]}},{"id":"seq42121","metadata":{"taxonomy":["k__Bacteria","p__Proteobacteria","c__Betaproteobacteria","o__Burkholderiales","f__Comamonadaceae","g__NA","s__sp49251"]}},{"id":"seq42123","metadata":{"taxonomy":["k__Bacteria","p__Chloroflexi","c__Chloroflexia","o__Kallotenuales","f__NA","g__NA","s__sp21228"]}},{"id":"seq42124","metadata":{"taxonomy":["None","NA","NA","NA","NA","NA","NA"]}},{"id":"seq42127","metadata":{"taxonomy":["k__Bacteria","p__Firmicutes","c__Bacilli","o__Bacillales","f__Paenibacillaceae","g__Paenibacillus","s__harenae"]}},{"id":"seq42134","metadata":{"taxonomy":["k__Bacteria","p__Gemmatimonadetes","c__Gemmatimonadetes","o__Gemmatimonadales","f__Gemmatimonadaceae","g__NA","s__sp37984"]}},{"id":"seq42138","metadata":{"taxonomy":["k__Bacteria","p__Gemmatimonadetes","c__Gemmatimonadetes","o__Gemmatimonadales","f__Gemmatimonadaceae","g__Gemmatimonas","s__sp37827"]}},{"id":"seq42140","metadata":{"taxonomy":["k__Bacteria","p__Proteobacteria","c__Alphaproteobacteria","o__Sphingomonadales","f__NA","g__bacterium","s__sp47455"]}},{"id":"seq42148","metadata":{"taxonomy":["k__Bacteria","p__Bacteroidetes","c__Flavobacteriia","o__Flavobacteriales","f__Flavobacteriaceae","g__Flavobacterium","s__ummariense"]}},{"id":"seq42151","metadata":{"taxonomy":["k__Bacteria","p__Bacteroidetes","c__Sphingobacteriia","o__Sphingobacteriales","f__Chitinophagaceae","g__Flavisolibacter","s__rigui"]}},{"id":"seq42167","metadata":{"taxonomy":["k__Bacteria","p__Proteobacteria","c__Alphaproteobacteria","o__Caulobacterales","f__Caulobacteraceae","g__NA","s__sp42794"]}},{"id":"seq42168","metadata":{"taxonomy":["k__Bacteria","p__Actinobacteria","c__Actinobacteria","o__Streptomycetales","f__Streptomycetaceae","g__Streptomyces","s__NA"]}},{"id":"seq42169","metadata":{"taxonomy":["k__Bacteria","p__Proteobacteria","c__Deltaproteobacteria","o__Myxococcales","f__NA","g__NA","s__sp53831"]}},{"id":"seq42172","metadata":{"taxonomy":["k__Bacteria","p__Planctomycetes","c__Planctomycetacia","o__Planctomycetales","f__Planctomycetaceae","g__NA","s__sp42254"]}},{"id":"seq42175","metadata":{"taxonomy":["k__Bacteria","p__Actinobacteria","c__Actinobacteria","o__Micromonosporales","f__Micromonosporaceae","g__Longispora","s__sp7432"]}},{"id":"seq42177","metadata":{"taxonomy":["k__Bacteria","p__Planctomycetes","c__Phycisphaerae","o__NA","f__NA","g__NA","s__sp41159"]}},{"id":"seq42178","metadata":{"taxonomy":["k__Bacteria","p__Actinobacteria","c__Thermoleophilia","o__Gaiellales","f__NA","g__NA","s__sp10907"]}},{"id":"seq42179","metadata":{"taxonomy":["k__Bacteria","p__Planctomycetes","c__Phycisphaerae","o__NA","f__NA","g__NA","s__sp41143"]}},{"id":"seq42181","metadata":{"taxonomy":["None","NA","NA","NA","NA","NA","NA"]}},{"id":"seq42182","metadata":{"taxonomy":["k__Bacteria","p__Proteobacteria","c__Deltaproteobacteria","o__Oligoflexales","f__Oligoflexaceae","g__NA","s__sp54275"]}},{"id":"seq42184","metadata":{"taxonomy":["k__Bacteria","p__Acidobacteria","c__Acidobacteria","o__NA","f__NA","g__Bryobacter","s__sp2594"]}},{"id":"seq42190","metadata":{"taxonomy":["k__Bacteria","p__Firmicutes","c__Clostridia","o__Clostridiales","f__Family XI","g__Anaerococcus","s__prevotii-tetradius"]}},{"id":"seq42193","metadata":{"taxonomy":["k__Bacteria","p__Actinobacteria","c__Acidimicrobiia","o__Acidimicrobiales","f__NA","g__NA","s__sp4615"]}},{"id":"seq42194","metadata":{"taxonomy":["k__Bacteria","p__Actinobacteria","c__Acidimicrobiia","o__Acidimicrobiales","f__Acidimicrobiaceae","g__NA","s__sp4273"]}},{"id":"seq42200","metadata":{"taxonomy":["k__Bacteria","p__Planctomycetes","c__Phycisphaerae","o__NA","f__NA","g__NA","s__sp41112"]}},{"id":"seq42204","metadata":{"taxonomy":["k__Bacteria","p__Chloroflexi","c__NA","o__NA","f__NA","g__NA","s__sp21449"]}},{"id":"seq42207","metadata":{"taxonomy":["k__Bacteria","p__Actinobacteria","c__Actinobacteria","o__Micromonosporales","f__Micromonosporaceae","g__Actinoplanes","s__abujensis-brasiliensis"]}},{"id":"seq42211","metadata":{"taxonomy":["k__Bacteria","p__Actinobacteria","c__Actinobacteria","o__Propionibacteriales","f__Nocardioidaceae","g__Nocardioides","s__sp7663"]}},{"id":"seq42212","metadata":{"taxonomy":["k__Bacteria","p__Armatimonadetes","c__NA","o__NA","f__NA","g__NA","s__sp11556"]}},{"id":"seq42215","metadata":{"taxonomy":["k__Bacteria","p__Proteobacteria","c__Deltaproteobacteria","o__Bdellovibrionales","f__Bdellovibrionaceae","g__Bdellovibrio","s__sp51043"]}},{"id":"seq42219","metadata":{"taxonomy":["k__Bacteria","p__Spirochaetae","c__Spirochaetes","o__Spirochaetales","f__Spirochaetaceae","g__Treponema","s__socranskii"]}},{"id":"seq42221","metadata":{"taxonomy":["k__Bacteria","p__Planctomycetes","c__Planctomycetacia","o__Planctomycetales","f__Planctomycetaceae","g__NA","s__sp42446"]}},{"id":"seq42222","metadata":{"taxonomy":["k__Bacteria","p__Actinobacteria","c__Thermoleophilia","o__Solirubrobacterales","f__NA","g__NA","s__sp10958-sp10967"]}},{"id":"seq42226","metadata":{"taxonomy":["k__Bacteria","p__Chloroflexi","c__NA","o__NA","f__NA","g__NA","s__sp21454"]}},{"id":"seq42227","metadata":{"taxonomy":["k__Bacteria","p__Proteobacteria","c__Alphaproteobacteria","o__Sphingomonadales","f__Erythrobacteraceae","g__NA","s__sp47559"]}},{"id":"seq42234","metadata":{"taxonomy":["k__Bacteria","p__Planctomycetes","c__Phycisphaerae","o__NA","f__NA","g__NA","s__sp41180"]}},{"id":"seq42236","metadata":{"taxonomy":["k__Bacteria","p__Acidobacteria","c__Acidobacteria","o__NA","f__NA","g__NA","s__sp3544"]}},{"id":"seq42238","metadata":{"taxonomy":["k__Bacteria","p__Firmicutes","c__Clostridia","o__Clostridiales","f__Ruminococcaceae","g__Anaerotruncus","s__sp34481"]}},{"id":"seq42241","metadata":{"taxonomy":["k__Bacteria","p__Actinobacteria","c__Acidimicrobiia","o__Acidimicrobiales","f__Acidimicrobiaceae","g__NA","s__sp4272"]}},{"id":"seq42242","metadata":{"taxonomy":["None","NA","NA","NA","NA","NA","NA"]}},{"id":"seq42246","metadata":{"taxonomy":["k__Bacteria","p__Proteobacteria","c__Alphaproteobacteria","o__Rhodobacterales","f__Rhodobacteraceae","g__Rubellimicrobium","s__sp45098"]}},{"id":"seq42252","metadata":{"taxonomy":["k__Bacteria","p__Actinobacteria","c__Thermoleophilia","o__Solirubrobacterales","f__NA","g__NA","s__sp10987"]}},{"id":"seq42254","metadata":{"taxonomy":["k__Bacteria","p__Actinobacteria","c__Thermoleophilia","o__Solirubrobacterales","f__Patulibacteraceae","g__Patulibacter","s__sp11083"]}},{"id":"seq42257","metadata":{"taxonomy":["k__Bacteria","p__Firmicutes","c__Bacilli","o__Bacillales","f__Alicyclobacillaceae","g__Tumebacillus","s__sp24529-sp24531"]}},{"id":"seq42258","metadata":{"taxonomy":["k__Bacteria","p__Actinobacteria","c__Actinobacteria","o__Micromonosporales","f__Micromonosporaceae","g__Phytohabitans","s__houttuyneae-rumicis-suffuscus"]}},{"id":"seq42261","metadata":{"taxonomy":["k__Bacteria","p__Chloroflexi","c__NA","o__NA","f__NA","g__NA","s__sp21482"]}},{"id":"seq42262","metadata":{"taxonomy":["k__Bacteria","p__Proteobacteria","c__Alphaproteobacteria","o__Rhodospirillales","f__Acetobacteraceae","g__Roseomonas","s__sp45717"]}},{"id":"seq42264","metadata":{"taxonomy":["k__Bacteria","p__Proteobacteria","c__Alphaproteobacteria","o__Rhodospirillales","f__Acetobacteraceae","g__Craurococcus","s__sp45574"]}},{"id":"seq42266","metadata":{"taxonomy":["k__Bacteria","p__Proteobacteria","c__Alphaproteobacteria","o__Rhodospirillales","f__Acetobacteraceae","g__Craurococcus","s__sp45577"]}},{"id":"seq42268","metadata":{"taxonomy":["k__Bacteria","p__Actinobacteria","c__Thermoleophilia","o__Gaiellales","f__NA","g__NA","s__sp10874-sp10877"]}},{"id":"seq42269","metadata":{"taxonomy":["k__Archaea","p__Thaumarchaeota","c__NA","o__NA","f__NA","g__*Nitrososphaera","s__sp1559"]}},{"id":"seq42272","metadata":{"taxonomy":["k__Bacteria","p__Gemmatimonadetes","c__Gemmatimonadetes","o__Gemmatimonadales","f__Gemmatimonadaceae","g__NA","s__sp37957"]}},{"id":"seq42274","metadata":{"taxonomy":["k__Bacteria","p__Gemmatimonadetes","c__Gemmatimonadetes","o__Gemmatimonadales","f__Gemmatimonadaceae","g__Gemmatimonas","s__sp37866"]}},{"id":"seq42275","metadata":{"taxonomy":["k__Bacteria","p__Actinobacteria","c__Actinobacteria","o__Micromonosporales","f__Micromonosporaceae","g__Longispora-Pilimelia","s__sp7430-sp7464"]}},{"id":"seq42276","metadata":{"taxonomy":["k__Bacteria","p__Acidobacteria","c__Acidobacteria","o__NA","f__NA","g__NA","s__NA"]}},{"id":"seq42280","metadata":{"taxonomy":["k__Bacteria","p__Proteobacteria","c__Alphaproteobacteria","o__Rhizobiales","f__NA","g__NA","s__sp43732"]}},{"id":"seq42283","metadata":{"taxonomy":["k__Bacteria","p__Acidobacteria","c__Acidobacteria","o__NA","f__NA","g__NA","s__sp3459"]}},{"id":"seq42286","metadata":{"taxonomy":["k__Bacteria","p__Chloroflexi","c__Anaerolineae","o__Anaerolineales","f__Anaerolineaceae","g__NA","s__sp20340"]}},{"id":"seq42290","metadata":{"taxonomy":["k__Bacteria","p__Proteobacteria","c__Deltaproteobacteria","o__Oligoflexales","f__NA","g__NA","s__sp54448"]}},{"id":"seq42293","metadata":{"taxonomy":["k__Bacteria","p__Gemmatimonadetes","c__Gemmatimonadetes","o__Gemmatimonadales","f__Gemmatimonadaceae","g__NA","s__sp37957"]}},{"id":"seq42294","metadata":{"taxonomy":["k__Bacteria","p__Proteobacteria","c__Betaproteobacteria","o__Neisseriales","f__Neisseriaceae","g__NA","s__sp50017"]}},{"id":"seq42296","metadata":{"taxonomy":["k__Bacteria","p__Proteobacteria","c__Betaproteobacteria","o__Nitrosomonadales","f__Nitrosomonadaceae","g__NA","s__sp50165-sp50279"]}},{"id":"seq42299","metadata":{"taxonomy":["k__Bacteria","p__Proteobacteria","c__Alphaproteobacteria","o__Caulobacterales","f__Caulobacteraceae","g__Asticcacaulis","s__biprosthecium-biprosthecum"]}},{"id":"seq42304","metadata":{"taxonomy":["k__Bacteria","p__Acidobacteria","c__Acidobacteria","o__NA","f__NA","g__NA","s__sp2954"]}},{"id":"seq42306","metadata":{"taxonomy":["k__Bacteria","p__Proteobacteria","c__Alphaproteobacteria","o__Rickettsiales","f__NA","g__NA","s__sp46548"]}},{"id":"seq42310","metadata":{"taxonomy":["k__Bacteria","p__Bacteroidetes","c__Cytophagia","o__Cytophagales","f__Cytophagaceae","g__Adhaeribacter","s__sp15065-sp15088"]}},{"id":"seq42313","metadata":{"taxonomy":["k__Bacteria","p__Firmicutes","c__Bacilli","o__Bacillales","f__Bacillaceae","g__Virgibacillus","s__kekensis"]}},{"id":"seq42315","metadata":{"taxonomy":["k__Bacteria","p__Firmicutes","c__Erysipelotrichia","o__Erysipelotrichales","f__Erysipelotrichaceae","g__Faecalitalea","s__sp36732"]}},{"id":"seq42319","metadata":{"taxonomy":["k__Bacteria","p__Actinobacteria","c__Thermoleophilia","o__Gaiellales","f__NA","g__NA","s__sp10951"]}},{"id":"seq42332","metadata":{"taxonomy":["k__Bacteria","p__Actinobacteria","c__Thermoleophilia","o__Solirubrobacterales","f__NA","g__NA","s__sp10997"]}},{"id":"seq42336","metadata":{"taxonomy":["k__Bacteria","p__Proteobacteria","c__Deltaproteobacteria","o__Myxococcales","f__Haliangiaceae","g__Haliangium","s__sp53703"]}},{"id":"seq42348","metadata":{"taxonomy":["k__Bacteria","p__Actinobacteria","c__Actinobacteria","o__Corynebacteriales","f__Mycobacteriaceae","g__Mycobacterium","s__aubagnense"]}},{"id":"seq42352","metadata":{"taxonomy":["k__Bacteria","p__Actinobacteria","c__Thermoleophilia","o__Solirubrobacterales","f__Solirubrobacteraceae","g__Solirubrobacter","s__sp11099"]}},{"id":"seq42356","metadata":{"taxonomy":["k__Bacteria","p__Firmicutes","c__Negativicutes","o__Selenomonadales","f__Veillonellaceae","g__Megasphaera","s__sp36947"]}},{"id":"seq42358","metadata":{"taxonomy":["k__Bacteria","p__Actinobacteria","c__Coriobacteriia","o__Coriobacteriales","f__Coriobacteriaceae","g__Eggerthella","s__lenta"]}},{"id":"seq42359","metadata":{"taxonomy":["k__Bacteria","p__Proteobacteria","c__Gammaproteobacteria","o__Enterobacteriales","f__Enterobacteriaceae","g__Enterobacter","s__cancerogenus"]}},{"id":"seq42365","metadata":{"taxonomy":["k__Bacteria","p__Actinobacteria","c__Acidimicrobiia","o__Acidimicrobiales","f__NA","g__NA","s__sp4640"]}},{"id":"seq42376","metadata":{"taxonomy":["k__Bacteria","p__Proteobacteria","c__Betaproteobacteria","o__Burkholderiales","f__Oxalobacteraceae","g__Massilia","s__consociata"]}},{"id":"seq42377","metadata":{"taxonomy":["k__Bacteria","p__Actinobacteria","c__Thermoleophilia","o__Gaiellales","f__NA","g__NA","s__sp10814"]}},{"id":"seq42378","metadata":{"taxonomy":["k__Bacteria","p__Acidobacteria","c__Acidobacteria","o__NA","f__NA","g__Bryobacter","s__sp2585"]}},{"id":"seq42380","metadata":{"taxonomy":["k__Bacteria","p__Planctomycetes","c__Phycisphaerae","o__NA","f__NA","g__NA","s__sp41159-sp41167"]}},{"id":"seq42382","metadata":{"taxonomy":["k__Bacteria","p__Actinobacteria","c__Actinobacteria","o__Streptosporangiales","f__Streptosporangiaceae","g__Nonomuraea","s__NA"]}},{"id":"seq42384","metadata":{"taxonomy":["k__Bacteria","p__Actinobacteria","c__Thermoleophilia","o__Solirubrobacterales","f__Solirubrobacteraceae","g__Solirubrobacter","s__sp11106"]}},{"id":"seq42385","metadata":{"taxonomy":["k__Bacteria","p__Proteobacteria","c__Alphaproteobacteria","o__Sphingomonadales","f__Sphingomonadaceae","g__Sphingomonas","s__wittichii"]}},{"id":"seq42390","metadata":{"taxonomy":["k__Bacteria","p__Actinobacteria","c__Acidimicrobiia","o__Acidimicrobiales","f__Acidimicrobiaceae","g__NA","s__sp4215-sp4252"]}},{"id":"seq42395","metadata":{"taxonomy":["k__Bacteria","p__Actinobacteria","c__Actinobacteria","o__Micrococcales","f__Intrasporangiaceae","g__NA","s__NA"]}},{"id":"seq42396","metadata":{"taxonomy":["k__Bacteria","p__Actinobacteria","c__Thermoleophilia","o__Solirubrobacterales","f__Patulibacteraceae","g__Patulibacter","s__sp11076"]}},{"id":"seq42397","metadata":{"taxonomy":["k__Bacteria","p__Bacteroidetes","c__Sphingobacteriia","o__Sphingobacteriales","f__Chitinophagaceae","g__Flavitalea","s__gansuensis"]}},{"id":"seq42405","metadata":{"taxonomy":["k__Bacteria","p__Actinobacteria","c__Nitriliruptoria","o__Euzebyales","f__Euzebyaceae","g__Euzebya","s__sp10620-sp10635"]}},{"id":"seq42407","metadata":{"taxonomy":["k__Bacteria","p__Actinobacteria","c__Actinobacteria","o__Frankiales","f__Nakamurellaceae","g__Nakamurella","s__sp6102"]}},{"id":"seq42409","metadata":{"taxonomy":["k__Bacteria","p__Actinobacteria","c__NA","o__NA","f__NA","g__NA","s__sp10577-sp10602"]}},{"id":"seq42410","metadata":{"taxonomy":["k__Bacteria","p__Acidobacteria","c__Acidobacteria","o__NA","f__NA","g__Bryobacter","s__sp2511"]}},{"id":"seq42413","metadata":{"taxonomy":["k__Bacteria","p__Firmicutes","c__Bacilli","o__Bacillales","f__Paenibacillaceae","g__Paenibacillus","s__gansuensis"]}},{"id":"seq42417","metadata":{"taxonomy":["k__Bacteria","p__Proteobacteria","c__Alphaproteobacteria","o__Rhizobiales","f__Methylobacteriaceae","g__Methylobacterium","s__sp43894"]}},{"id":"seq42420","metadata":{"taxonomy":["k__Bacteria","p__Actinobacteria","c__Rubrobacteria","o__Rubrobacterales","f__Rubrobacteriaceae","g__Rubrobacter","s__sp10738"]}},{"id":"seq42421","metadata":{"taxonomy":["k__Bacteria","p__Actinobacteria","c__Actinobacteria","o__Streptosporangiales","f__Streptosporangiaceae","g__Microbispora","s__sp10170"]}},{"id":"seq42425","metadata":{"taxonomy":["k__Bacteria","p__Verrucomicrobia","c__Opitutae","o__Opitutales","f__Opitutaceae","g__Opitutus","s__sp68889"]}},{"id":"seq42430","metadata":{"taxonomy":["k__Bacteria","p__Firmicutes","c__Clostridia","o__Clostridiales","f__Christensenellaceae","g__NA","s__sp30441"]}},{"id":"seq42433","metadata":{"taxonomy":["k__Bacteria","p__Actinobacteria","c__Actinobacteria","o__Micrococcales","f__NA","g__NA","s__NA"]}},{"id":"seq42434","metadata":{"taxonomy":["k__Bacteria","p__Proteobacteria","c__Alphaproteobacteria","o__Sphingomonadales","f__Sphingomonadaceae","g__Sphingomonas","s__NA"]}},{"id":"seq42435","metadata":{"taxonomy":["k__Bacteria","p__Proteobacteria","c__Alphaproteobacteria","o__Rhizobiales","f__Methylobacteriaceae","g__Microvirga","s__aerophila"]}},{"id":"seq42436","metadata":{"taxonomy":["k__Bacteria","p__Actinobacteria","c__Acidimicrobiia","o__Acidimicrobiales","f__NA","g__NA","s__sp4640"]}},{"id":"seq42437","metadata":{"taxonomy":["k__Bacteria","p__Bacteroidetes","c__Cytophagia","o__Cytophagales","f__Cytophagaceae","g__NA","s__sp15498"]}},{"id":"seq42441","metadata":{"taxonomy":["k__Bacteria","p__Firmicutes","c__Bacilli","o__Bacillales","f__Alicyclobacillaceae","g__Tumebacillus","s__sp24529"]}},{"id":"seq42446","metadata":{"taxonomy":["k__Bacteria","p__Chloroflexi","c__NA","o__NA","f__NA","g__NA","s__sp21478"]}},{"id":"seq42448","metadata":{"taxonomy":["k__Bacteria","p__Planctomycetes","c__Planctomycetacia","o__Planctomycetales","f__Planctomycetaceae","g__NA","s__sp42383"]}},{"id":"seq42450","metadata":{"taxonomy":["k__Bacteria","p__Actinobacteria","c__Thermoleophilia","o__Solirubrobacterales","f__Patulibacteraceae","g__Patulibacter","s__sp11076"]}},{"id":"seq42457","metadata":{"taxonomy":["k__Bacteria","p__Actinobacteria","c__Actinobacteria","o__Corynebacteriales","f__Dietziaceae","g__Dietzia","s__maris"]}},{"id":"seq42458","metadata":{"taxonomy":["k__Bacteria","p__Hydrogenedentes","c__NA","o__NA","f__NA","g__NA","s__sp38398"]}},{"id":"seq42459","metadata":{"taxonomy":["k__Bacteria","p__Saccharibacteria","c__NA","o__NA","f__NA","g__NA","s__sp66093"]}},{"id":"seq42460","metadata":{"taxonomy":["k__Bacteria","p__Firmicutes","c__Bacilli","o__Bacillales","f__Staphylococcaceae","g__Staphylococcus","s__capitis-caprae-epidermidis"]}},{"id":"seq42461","metadata":{"taxonomy":["k__Bacteria","p__Chloroflexi","c__Chloroflexia","o__Kallotenuales","f__NA","g__NA","s__sp21232"]}},{"id":"seq42463","metadata":{"taxonomy":["k__Bacteria","p__Acidobacteria","c__Holophagae","o__NA","f__NA","g__Acidobacteria","s__bacterium-sp3764"]}},{"id":"seq42469","metadata":{"taxonomy":["k__Bacteria","p__Actinobacteria","c__Actinobacteria","o__Pseudonocardiales","f__Pseudonocardiaceae","g__Umezawaea","s__tangerina"]}},{"id":"seq42470","metadata":{"taxonomy":["k__Bacteria","p__Bacteroidetes","c__Sphingobacteriia","o__Sphingobacteriales","f__Chitinophagaceae","g__Ferruginibacter","s__sp18147"]}},{"id":"seq42471","metadata":{"taxonomy":["k__Bacteria","p__Actinobacteria","c__Actinobacteria","o__Streptomycetales","f__Streptomycetaceae","g__Streptomyces","s__pluripotens-viridiviolaceus"]}},{"id":"seq42473","metadata":{"taxonomy":["k__Bacteria","p__Proteobacteria","c__Alphaproteobacteria","o__Sphingomonadales","f__NA","g__NA","s__NA"]}},{"id":"seq42474","metadata":{"taxonomy":["k__Bacteria","p__Verrucomicrobia","c__Verrucomicrobiae","o__Verrucomicrobiales","f__Verrucomicrobiaceae","g__NA","s__sp69427"]}},{"id":"seq42479","metadata":{"taxonomy":["k__Bacteria","p__Chloroflexi","c__Chloroflexia","o__Kallotenuales","f__NA","g__NA","s__sp21223"]}},{"id":"seq42483","metadata":{"taxonomy":["None","NA","NA","NA","NA","NA","NA"]}},{"id":"seq42487","metadata":{"taxonomy":["k__Bacteria","p__Proteobacteria","c__Alphaproteobacteria","o__Rhizobiales","f__NA","g__NA","s__sp43720"]}},{"id":"seq42491","metadata":{"taxonomy":["k__Bacteria","p__Acidobacteria","c__Acidobacteria","o__NA","f__NA","g__Bryobacter","s__sp2582"]}},{"id":"seq42495","metadata":{"taxonomy":["k__Bacteria","p__Proteobacteria","c__Alphaproteobacteria","o__Sphingomonadales","f__NA","g__NA","s__sp48033"]}},{"id":"seq42497","metadata":{"taxonomy":["k__Bacteria","p__Chloroflexi","c__Ktedonobacteria","o__NA","f__NA","g__NA","s__sp21505"]}},{"id":"seq42498","metadata":{"taxonomy":["None","NA","NA","NA","NA","NA","NA"]}},{"id":"seq42499","metadata":{"taxonomy":["k__Bacteria","p__Planctomycetes","c__Phycisphaerae","o__NA","f__NA","g__NA","s__sp41150"]}},{"id":"seq42500","metadata":{"taxonomy":["k__Bacteria","p__Actinobacteria","c__Thermoleophilia","o__Solirubrobacterales","f__Solirubrobacteraceae","g__Solirubrobacter","s__sp11105"]}},{"id":"seq42501","metadata":{"taxonomy":["k__Bacteria","p__Actinobacteria","c__Actinobacteria","o__Corynebacteriales","f__Mycobacteriaceae","g__Mycobacterium","s__rhodesiae"]}},{"id":"seq42503","metadata":{"taxonomy":["k__Bacteria","p__Proteobacteria","c__Alphaproteobacteria","o__Rhodospirillales","f__Acetobacteraceae","g__NA","s__sp45738"]}},{"id":"seq42508","metadata":{"taxonomy":["k__Bacteria","p__Proteobacteria","c__Alphaproteobacteria","o__Rhizobiales","f__NA","g__Bauldia","s__consociata"]}},{"id":"seq42511","metadata":{"taxonomy":["k__Bacteria","p__Actinobacteria","c__Thermoleophilia","o__Solirubrobacterales","f__NA","g__NA","s__sp11130"]}},{"id":"seq42512","metadata":{"taxonomy":["k__Bacteria","p__Actinobacteria","c__Thermoleophilia","o__Gaiellales","f__NA","g__NA","s__sp10877"]}},{"id":"seq42513","metadata":{"taxonomy":["k__Bacteria","p__Bacteroidetes","c__Sphingobacteriia","o__Sphingobacteriales","f__Chitinophagaceae","g__Flavisolibacter","s__sp18194"]}},{"id":"seq42521","metadata":{"taxonomy":["k__Bacteria","p__Chloroflexi","c__Chloroflexia","o__Kallotenuales","f__NA","g__NA","s__sp21228"]}},{"id":"seq42524","metadata":{"taxonomy":["k__Bacteria","p__Acidobacteria","c__Acidobacteria","o__NA","f__NA","g__NA","s__sp3628"]}},{"id":"seq42529","metadata":{"taxonomy":["k__Bacteria","p__Acidobacteria","c__Acidobacteria","o__NA","f__NA","g__NA","s__sp2939"]}},{"id":"seq42532","metadata":{"taxonomy":["k__Bacteria","p__Planctomycetes","c__Planctomycetacia","o__Planctomycetales","f__Planctomycetaceae","g__NA","s__sp42383"]}},{"id":"seq42533","metadata":{"taxonomy":["k__Bacteria","p__Actinobacteria","c__Actinobacteria","o__Propionibacteriales","f__Nocardioidaceae","g__Nocardioides","s__mesophilus"]}},{"id":"seq42536","metadata":{"taxonomy":["None","NA","NA","NA","NA","NA","NA"]}},{"id":"seq42537","metadata":{"taxonomy":["None","NA","NA","NA","NA","NA","NA"]}},{"id":"seq42538","metadata":{"taxonomy":["k__Bacteria","p__Actinobacteria","c__Thermoleophilia","o__Solirubrobacterales","f__NA","g__NA","s__sp10972"]}},{"id":"seq42539","metadata":{"taxonomy":["k__Bacteria","p__Actinobacteria","c__Rubrobacteria","o__Rubrobacterales","f__Rubrobacteriaceae","g__Rubrobacter","s__sp10746"]}},{"id":"seq42540","metadata":{"taxonomy":["k__Bacteria","p__Chloroflexi","c__Chloroflexia","o__Kallotenuales","f__NA","g__NA","s__sp21221"]}},{"id":"seq42544","metadata":{"taxonomy":["k__Bacteria","p__Proteobacteria","c__Gammaproteobacteria","o__Cellvibrionales","f__Cellvibrionaceae","g__Simiduia","s__sp57232"]}},{"id":"seq42549","metadata":{"taxonomy":["k__Bacteria","p__Actinobacteria","c__Thermoleophilia","o__Solirubrobacterales","f__NA","g__NA","s__sp10972"]}},{"id":"seq42550","metadata":{"taxonomy":["k__Bacteria","p__Proteobacteria","c__Alphaproteobacteria","o__Rhodospirillales","f__Acetobacteraceae","g__NA","s__sp45744"]}},{"id":"seq42566","metadata":{"taxonomy":["k__Bacteria","p__Proteobacteria","c__Alphaproteobacteria","o__Rhizobiales","f__NA","g__NA","s__sp43726"]}},{"id":"seq42569","metadata":{"taxonomy":["k__Bacteria","p__Proteobacteria","c__Gammaproteobacteria","o__Pseudomonadales","f__Pseudomonadaceae","g__Pseudomonas","s__NA"]}},{"id":"seq42570","metadata":{"taxonomy":["k__Bacteria","p__Saccharibacteria","c__NA","o__NA","f__NA","g__NA","s__sp66014"]}},{"id":"seq42575","metadata":{"taxonomy":["k__Bacteria","p__Actinobacteria","c__Actinobacteria","o__Micromonosporales","f__Micromonosporaceae","g__Actinoplanes","s__abujensis-brasiliensis"]}},{"id":"seq42582","metadata":{"taxonomy":["k__Bacteria","p__Actinobacteria","c__Actinobacteria","o__Streptosporangiales","f__Streptosporangiaceae","g__Nonomuraea","s__pusilla"]}},{"id":"seq42583","metadata":{"taxonomy":["k__Bacteria","p__Actinobacteria","c__Actinobacteria","o__Propionibacteriales","f__Propionibacteriaceae","g__Friedmanniella","s__lacustris"]}},{"id":"seq42586","metadata":{"taxonomy":["k__Bacteria","p__Gemmatimonadetes","c__Gemmatimonadetes","o__Gemmatimonadales","f__Gemmatimonadaceae","g__Gemmatimonas","s__sp37872"]}},{"id":"seq42591","metadata":{"taxonomy":["k__Bacteria","p__Proteobacteria","c__Betaproteobacteria","o__Burkholderiales","f__Comamonadaceae","g__NA","s__sp49251"]}},{"id":"seq42594","metadata":{"taxonomy":["k__Bacteria","p__Actinobacteria","c__Actinobacteria","o__Propionibacteriales","f__Nocardioidaceae","g__Nocardioides","s__mesophilus"]}},{"id":"seq42597","metadata":{"taxonomy":["k__Bacteria","p__Actinobacteria","c__Actinobacteria","o__Corynebacteriales","f__Corynebacteriaceae","g__Corynebacterium","s__aurimucosum"]}},{"id":"seq42603","metadata":{"taxonomy":["k__Bacteria","p__Gemmatimonadetes","c__Gemmatimonadetes","o__Gemmatimonadales","f__Gemmatimonadaceae","g__NA","s__sp37993"]}},{"id":"seq42607","metadata":{"taxonomy":["k__Bacteria","p__Gemmatimonadetes","c__Gemmatimonadetes","o__Gemmatimonadales","f__Gemmatimonadaceae","g__NA","s__sp37922"]}},{"id":"seq42608","metadata":{"taxonomy":["k__Bacteria","p__Actinobacteria","c__NA","o__NA","f__NA","g__NA","s__sp10771"]}},{"id":"seq42617","metadata":{"taxonomy":["k__Bacteria","p__Chloroflexi","c__Chloroflexia","o__Kallotenuales","f__NA","g__NA","s__sp21230"]}},{"id":"seq42618","metadata":{"taxonomy":["k__Bacteria","p__Gemmatimonadetes","c__Gemmatimonadetes","o__NA","f__NA","g__NA","s__sp37610"]}},{"id":"seq42619","metadata":{"taxonomy":["k__Bacteria","p__Proteobacteria","c__Betaproteobacteria","o__NA","f__NA","g__NA","s__sp50681"]}},{"id":"seq42621","metadata":{"taxonomy":["k__Bacteria","p__Actinobacteria","c__NA","o__NA","f__NA","g__NA","s__sp10573"]}},{"id":"seq42623","metadata":{"taxonomy":["k__Bacteria","p__Acidobacteria","c__Acidobacteria","o__NA","f__NA","g__Bryobacter","s__sp2426-sp2500"]}},{"id":"seq42624","metadata":{"taxonomy":["k__Bacteria","p__Firmicutes","c__Bacilli","o__Lactobacillales","f__Aerococcaceae","g__Facklamia","s__ignava"]}},{"id":"seq42633","metadata":{"taxonomy":["k__Bacteria","p__Proteobacteria","c__Gammaproteobacteria","o__Enterobacteriales","f__Enterobacteriaceae","g__Pantoea","s__ananatis"]}},{"id":"seq42634","metadata":{"taxonomy":["k__Bacteria","p__Proteobacteria","c__Gammaproteobacteria","o__Pasteurellales","f__Pasteurellaceae","g__Haemophilus","s__haemolyticus-sp62180"]}},{"id":"seq42636","metadata":{"taxonomy":["k__Bacteria","p__Actinobacteria","c__Thermoleophilia","o__Solirubrobacterales","f__NA","g__NA","s__sp11033"]}},{"id":"seq42637","metadata":{"taxonomy":["k__Bacteria","p__Actinobacteria","c__Actinobacteria","o__Micrococcales","f__Microbacteriaceae","g__Leucobacter","s__tardus"]}},{"id":"seq42651","metadata":{"taxonomy":["k__Bacteria","p__Actinobacteria","c__Actinobacteria","o__Micrococcales","f__Intrasporangiaceae","g__Fodinibacter","s__luteus"]}},{"id":"seq42654","metadata":{"taxonomy":["k__Bacteria","p__Actinobacteria","c__Thermoleophilia","o__Solirubrobacterales","f__NA","g__NA","s__sp11035"]}},{"id":"seq42655","metadata":{"taxonomy":["k__Bacteria","p__Proteobacteria","c__Alphaproteobacteria","o__Rhizobiales","f__Methylocystaceae","g__Methylocystis-Methylosinus","s__NA"]}},{"id":"seq42656","metadata":{"taxonomy":["k__Bacteria","p__Firmicutes","c__Bacilli","o__Bacillales","f__Paenibacillaceae","g__Paenibacillus","s__jamilae-polymyxa"]}},{"id":"seq42659","metadata":{"taxonomy":["k__Bacteria","p__Proteobacteria","c__Deltaproteobacteria","o__Myxococcales","f__Phaselicystidaceae","g__Phaselicystis","s__flava"]}},{"id":"seq42662","metadata":{"taxonomy":["k__Bacteria","p__Bacteroidetes","c__Sphingobacteriia","o__Sphingobacteriales","f__Chitinophagaceae","g__NA","s__sp18419"]}},{"id":"seq42664","metadata":{"taxonomy":["k__Bacteria","p__Chloroflexi","c__NA","o__NA","f__NA","g__NA","s__sp21759"]}},{"id":"seq42668","metadata":{"taxonomy":["k__Bacteria","p__Actinobacteria","c__Actinobacteria","o__NA","f__NA","g__NA","s__sp10356"]}},{"id":"seq42671","metadata":{"taxonomy":["k__Bacteria","p__Proteobacteria","c__Alphaproteobacteria","o__Caulobacterales","f__Caulobacteraceae","g__Caulobacter","s__sp42761"]}},{"id":"seq42674","metadata":{"taxonomy":["k__Bacteria","p__Proteobacteria","c__Betaproteobacteria","o__Burkholderiales","f__Oxalobacteraceae","g__Massilia","s__norwichensis-tieshanensis"]}},{"id":"seq42678","metadata":{"taxonomy":["k__Bacteria","p__Proteobacteria","c__Alphaproteobacteria","o__Rhodospirillales","f__Acetobacteraceae","g__Roseomonas","s__sp45714"]}},{"id":"seq42685","metadata":{"taxonomy":["k__Bacteria","p__Proteobacteria","c__Betaproteobacteria","o__Burkholderiales","f__Oxalobacteraceae","g__Massilia","s__consociata"]}},{"id":"seq42695","metadata":{"taxonomy":["k__Bacteria","p__Bacteroidetes","c__Sphingobacteriia","o__Sphingobacteriales","f__Chitinophagaceae","g__Segetibacter","s__sp18300"]}},{"id":"seq42697","metadata":{"taxonomy":["k__Bacteria","p__Bacteroidetes","c__Sphingobacteriia","o__Sphingobacteriales","f__Chitinophagaceae","g__Taibaiella","s__koreensis"]}},{"id":"seq42702","metadata":{"taxonomy":["k__Bacteria","p__Chloroflexi","c__NA","o__NA","f__NA","g__NA","s__sp21481-sp21491"]}},{"id":"seq42711","metadata":{"taxonomy":["None","NA","NA","NA","NA","NA","NA"]}},{"id":"seq42713","metadata":{"taxonomy":["k__Bacteria","p__Planctomycetes","c__Phycisphaerae","o__NA","f__NA","g__NA","s__sp41155"]}},{"id":"seq42714","metadata":{"taxonomy":["k__Bacteria","p__Acidobacteria","c__Acidobacteria","o__NA","f__NA","g__NA","s__sp2776"]}},{"id":"seq42720","metadata":{"taxonomy":["k__Bacteria","p__Proteobacteria","c__Alphaproteobacteria","o__Rhodospirillales","f__Acetobacteraceae","g__Craurococcus","s__sp45577"]}},{"id":"seq42722","metadata":{"taxonomy":["k__Bacteria","p__Acidobacteria","c__Holophagae","o__NA","f__NA","g__NA","s__sp4007"]}},{"id":"seq42727","metadata":{"taxonomy":["k__Bacteria","p__Actinobacteria","c__Acidimicrobiia","o__Acidimicrobiales","f__Acidimicrobiaceae","g__NA","s__sp4260"]}},{"id":"seq42728","metadata":{"taxonomy":["k__Bacteria","p__Firmicutes","c__Bacilli","o__Bacillales","f__Staphylococcaceae","g__Nosocomiicoccus","s__ampullae"]}},{"id":"seq42730","metadata":{"taxonomy":["k__Bacteria","p__Actinobacteria","c__Actinobacteria","o__Propionibacteriales","f__Nocardioidaceae","g__Marmoricola","s__sp7567"]}},{"id":"seq42736","metadata":{"taxonomy":["k__Bacteria","p__Chloroflexi","c__Chloroflexia","o__Kallotenuales","f__NA","g__NA","s__sp21221"]}},{"id":"seq42739","metadata":{"taxonomy":["k__Bacteria","p__Proteobacteria","c__Alphaproteobacteria","o__Rhizobiales","f__Methylobacteriaceae","g__Methylobacterium","s__sp43880"]}},{"id":"seq42742","metadata":{"taxonomy":["k__Bacteria","p__Actinobacteria","c__Actinobacteria","o__Micrococcales","f__Intrasporangiaceae","g__Intrasporangium","s__sp6445"]}},{"id":"seq42745","metadata":{"taxonomy":["None","NA","NA","NA","NA","NA","NA"]}},{"id":"seq42748","metadata":{"taxonomy":["k__Bacteria","p__Firmicutes","c__Bacilli","o__Bacillales","f__Staphylococcaceae","g__Staphylococcus","s__capitis-caprae-epidermidis"]}},{"id":"seq42752","metadata":{"taxonomy":["k__Bacteria","p__Firmicutes","c__Clostridia","o__Clostridiales","f__Ruminococcaceae","g__NA","s__sp34884"]}},{"id":"seq42754","metadata":{"taxonomy":["k__Bacteria","p__Gemmatimonadetes","c__Gemmatimonadetes","o__Gemmatimonadales","f__Gemmatimonadaceae","g__Gemmatimonas","s__NA"]}},{"id":"seq42755","metadata":{"taxonomy":["k__Bacteria","p__Armatimonadetes","c__NA","o__NA","f__NA","g__NA","s__sp11678"]}},{"id":"seq42757","metadata":{"taxonomy":["k__Bacteria","p__Proteobacteria","c__Alphaproteobacteria","o__Rhodospirillales","f__Acetobacteraceae","g__Roseomonas","s__aerilata-vinacea"]}},{"id":"seq42759","metadata":{"taxonomy":["k__Bacteria","p__Firmicutes","c__Clostridia","o__Clostridiales","f__Clostridiaceae","g__Clostridium","s__swellfunianum"]}},{"id":"seq42765","metadata":{"taxonomy":["k__Bacteria","p__Actinobacteria","c__Thermoleophilia","o__Solirubrobacterales","f__NA","g__NA","s__sp10987"]}},{"id":"seq42767","metadata":{"taxonomy":["k__Bacteria","p__Actinobacteria","c__Actinobacteria","o__Frankiales","f__Geodermatophilaceae","g__Modestobacter","s__marinus-versicolor"]}},{"id":"seq42768","metadata":{"taxonomy":["k__Bacteria","p__Planctomycetes","c__Phycisphaerae","o__NA","f__NA","g__NA","s__sp41180"]}},{"id":"seq42770","metadata":{"taxonomy":["k__Bacteria","p__Actinobacteria","c__Thermoleophilia","o__Solirubrobacterales","f__NA","g__NA","s__sp10997"]}},{"id":"seq42771","metadata":{"taxonomy":["k__Bacteria","p__Proteobacteria","c__Alphaproteobacteria","o__Rhodospirillales","f__Acetobacteraceae","g__Craurococcus","s__sp45577"]}},{"id":"seq42772","metadata":{"taxonomy":["k__Bacteria","p__Proteobacteria","c__Deltaproteobacteria","o__Myxococcales","f__Polyangiaceae","g__Polyangium","s__sorediatum-sp54043"]}},{"id":"seq42776","metadata":{"taxonomy":["k__Bacteria","p__Gemmatimonadetes","c__Gemmatimonadetes","o__Gemmatimonadales","f__Gemmatimonadaceae","g__NA","s__sp37935"]}},{"id":"seq42779","metadata":{"taxonomy":["k__Bacteria","p__Proteobacteria","c__Alphaproteobacteria","o__Rhodospirillales","f__Acetobacteraceae","g__NA","s__sp45738"]}},{"id":"seq42781","metadata":{"taxonomy":["k__Bacteria","p__Actinobacteria","c__Nitriliruptoria","o__Euzebyales","f__Euzebyaceae","g__Euzebya","s__sp10627"]}},{"id":"seq42790","metadata":{"taxonomy":["k__Bacteria","p__Acidobacteria","c__Acidobacteria","o__NA","f__NA","g__NA","s__sp2893"]}},{"id":"seq42793","metadata":{"taxonomy":["k__Bacteria","p__Gemmatimonadetes","c__Gemmatimonadetes","o__Gemmatimonadales","f__Gemmatimonadaceae","g__NA","s__sp37946"]}},{"id":"seq42799","metadata":{"taxonomy":["k__Bacteria","p__Proteobacteria","c__Betaproteobacteria","o__Nitrosomonadales","f__Nitrosomonadaceae","g__NA","s__sp50266"]}},{"id":"seq42803","metadata":{"taxonomy":["k__Bacteria","p__Firmicutes","c__Clostridia","o__Clostridiales","f__Family XI","g__Peptoniphilus","s__sp31311"]}},{"id":"seq42804","metadata":{"taxonomy":["k__Bacteria","p__Actinobacteria","c__Thermoleophilia","o__Gaiellales","f__Gaiellaceae","g__Gaiella","s__sp10793"]}},{"id":"seq42806","metadata":{"taxonomy":["k__Bacteria","p__Acidobacteria","c__Acidobacteria","o__NA","f__NA","g__NA","s__sp3573"]}},{"id":"seq42812","metadata":{"taxonomy":["k__Bacteria","p__Gemmatimonadetes","c__Gemmatimonadetes","o__Gemmatimonadales","f__Gemmatimonadaceae","g__Gemmatimonas","s__sp37851"]}},{"id":"seq42814","metadata":{"taxonomy":["k__Bacteria","p__Actinobacteria","c__Actinobacteria","o__Frankiales","f__NA","g__NA","s__sp6166"]}},{"id":"seq42815","metadata":{"taxonomy":["k__Bacteria","p__Acidobacteria","c__Acidobacteria","o__NA","f__NA","g__Bryobacter","s__sp2566"]}},{"id":"seq42816","metadata":{"taxonomy":["k__Bacteria","p__Actinobacteria","c__Actinobacteria","o__Streptomycetales","f__Streptomycetaceae","g__Streptomyces","s__sp10042"]}},{"id":"seq42820","metadata":{"taxonomy":["k__Bacteria","p__Firmicutes","c__Bacilli","o__Lactobacillales","f__Leuconostocaceae","g__Weissella","s__ceti"]}},{"id":"seq42822","metadata":{"taxonomy":["k__Bacteria","p__Actinobacteria","c__Thermoleophilia","o__Gaiellales","f__NA","g__NA","s__sp10820"]}},{"id":"seq42827","metadata":{"taxonomy":["k__Bacteria","p__Actinobacteria","c__Thermoleophilia","o__Gaiellales","f__NA","g__NA","s__sp10861-sp10887"]}},{"id":"seq42829","metadata":{"taxonomy":["k__Bacteria","p__Chloroflexi","c__Thermomicrobia","o__NA","f__NA","g__NA","s__sp21839-sp21845"]}},{"id":"seq42836","metadata":{"taxonomy":["k__Bacteria","p__Spirochaetae","c__Spirochaetes","o__Spirochaetales","f__Spirochaetaceae","g__Treponema","s__sp66910-sp66911"]}},{"id":"seq42844","metadata":{"taxonomy":["k__Bacteria","p__Cyanobacteria","c__Cyanobacteria","o__NA","f__FamilyI","g__Crinalium","s__epipsammum"]}},{"id":"seq42848","metadata":{"taxonomy":["k__Bacteria","p__Actinobacteria","c__Actinobacteria","o__Frankiales","f__Sporichthyaceae","g__NA","s__sp6154"]}},{"id":"seq42849","metadata":{"taxonomy":["k__Bacteria","p__Actinobacteria","c__NA","o__NA","f__NA","g__NA","s__sp10573"]}},{"id":"seq42851","metadata":{"taxonomy":["k__Bacteria","p__Actinobacteria","c__Rubrobacteria","o__Rubrobacterales","f__Rubrobacteriaceae","g__Rubrobacter","s__sp10748"]}},{"id":"seq42854","metadata":{"taxonomy":["k__Bacteria","p__Actinobacteria","c__Actinobacteria","o__Streptomycetales","f__Streptomycetaceae","g__Streptomyces","s__sp10042"]}},{"id":"seq42855","metadata":{"taxonomy":["k__Bacteria","p__Deinococcus-Thermus","c__Deinococci","o__Deinococcales","f__Trueperaceae","g__Truepera","s__radiovictrix"]}},{"id":"seq42856","metadata":{"taxonomy":["k__Bacteria","p__Proteobacteria","c__Betaproteobacteria","o__Burkholderiales","f__Oxalobacteraceae","g__NA","s__sp49510"]}},{"id":"seq42865","metadata":{"taxonomy":["k__Bacteria","p__Proteobacteria","c__Betaproteobacteria","o__Burkholderiales","f__Oxalobacteraceae","g__Massilia","s__sp49420"]}},{"id":"seq42873","metadata":{"taxonomy":["k__Bacteria","p__Firmicutes","c__Bacilli","o__Bacillales","f__Bacillaceae","g__Bacillus","s__niacini-soli"]}},{"id":"seq42877","metadata":{"taxonomy":["k__Bacteria","p__Actinobacteria","c__Nitriliruptoria","o__Euzebyales","f__Euzebyaceae","g__Euzebya","s__sp10613"]}},{"id":"seq42883","metadata":{"taxonomy":["k__Bacteria","p__Gemmatimonadetes","c__Gemmatimonadetes","o__Gemmatimonadales","f__Gemmatimonadaceae","g__NA","s__sp38020"]}},{"id":"seq42888","metadata":{"taxonomy":["k__Bacteria","p__Actinobacteria","c__Thermoleophilia","o__Solirubrobacterales","f__NA","g__NA","s__sp10972"]}},{"id":"seq42896","metadata":{"taxonomy":["k__Bacteria","p__Proteobacteria","c__Deltaproteobacteria","o__Myxococcales","f__Sandaracinaceae","g__NA","s__sp54090"]}},{"id":"seq42898","metadata":{"taxonomy":["k__Bacteria","p__Chloroflexi","c__Chloroflexia","o__Kallotenuales","f__NA","g__NA","s__sp21230"]}},{"id":"seq42905","metadata":{"taxonomy":["k__Bacteria","p__Armatimonadetes","c__NA","o__NA","f__NA","g__NA","s__sp11684"]}},{"id":"seq42908","metadata":{"taxonomy":["k__Bacteria","p__Chloroflexi","c__NA","o__NA","f__NA","g__NA","s__sp21788"]}},{"id":"seq42910","metadata":{"taxonomy":["k__Bacteria","p__Proteobacteria","c__Alphaproteobacteria","o__Rhodospirillales","f__Acetobacteraceae","g__Roseomonas","s__sp45714"]}},{"id":"seq42911","metadata":{"taxonomy":["k__Bacteria","p__Proteobacteria","c__Gammaproteobacteria","o__Enterobacteriales","f__Enterobacteriaceae","g__Klebsiella","s__pneumoniae"]}},{"id":"seq42914","metadata":{"taxonomy":["k__Bacteria","p__Actinobacteria","c__Actinobacteria","o__Frankiales","f__NA","g__NA","s__sp6166"]}},{"id":"seq42916","metadata":{"taxonomy":["k__Bacteria","p__Actinobacteria","c__Actinobacteria","o__Frankiales","f__NA","g__NA","s__sp6166"]}},{"id":"seq42918","metadata":{"taxonomy":["k__Bacteria","p__Actinobacteria","c__Thermoleophilia","o__Solirubrobacterales","f__Solirubrobacteraceae","g__Solirubrobacter","s__sp11108"]}},{"id":"seq42920","metadata":{"taxonomy":["k__Bacteria","p__Actinobacteria","c__Thermoleophilia","o__Solirubrobacterales","f__NA","g__NA","s__sp11023"]}},{"id":"seq42921","metadata":{"taxonomy":["k__Bacteria","p__Gemmatimonadetes","c__Gemmatimonadetes","o__Gemmatimonadales","f__Gemmatimonadaceae","g__NA","s__sp37959"]}},{"id":"seq42924","metadata":{"taxonomy":["k__Bacteria","p__Actinobacteria","c__Thermoleophilia","o__Solirubrobacterales","f__NA","g__NA","s__sp11065"]}},{"id":"seq42928","metadata":{"taxonomy":["k__Bacteria","p__Firmicutes","c__Clostridia","o__Clostridiales","f__Lachnospiraceae","g__Blautia","s__NA"]}},{"id":"seq42931","metadata":{"taxonomy":["k__Bacteria","p__Firmicutes","c__Clostridia","o__Clostridiales","f__Lachnospiraceae","g__NA","s__sp33255"]}},{"id":"seq42933","metadata":{"taxonomy":["k__Bacteria","p__Acidobacteria","c__Holophagae","o__NA","f__NA","g__NA","s__sp3948"]}},{"id":"seq42935","metadata":{"taxonomy":["k__Bacteria","p__Proteobacteria","c__Betaproteobacteria","o__Burkholderiales","f__Oxalobacteraceae","g__Massilia","s__sp49439-suwonensis"]}},{"id":"seq42941","metadata":{"taxonomy":["k__Bacteria","p__Bacteroidetes","c__Bacteroidia","o__Bacteroidales","f__Porphyromonadaceae","g__Odoribacter","s__sp13183"]}},{"id":"seq42942","metadata":{"taxonomy":["k__Bacteria","p__Proteobacteria","c__Deltaproteobacteria","o__Myxococcales","f__Cystobacteraceae","g__Cystobacter","s__NA"]}},{"id":"seq42943","metadata":{"taxonomy":["k__Bacteria","p__Actinobacteria","c__Rubrobacteria","o__Rubrobacterales","f__Rubrobacteriaceae","g__Rubrobacter","s__sp10738"]}},{"id":"seq42952","metadata":{"taxonomy":["k__Bacteria","p__Chloroflexi","c__Thermomicrobia","o__NA","f__NA","g__NA","s__sp21845"]}},{"id":"seq42954","metadata":{"taxonomy":["k__Bacteria","p__Actinobacteria","c__Actinobacteria","o__Streptomycetales","f__Streptomycetaceae","g__Streptomyces","s__sp9757"]}},{"id":"seq42956","metadata":{"taxonomy":["k__Bacteria","p__Actinobacteria","c__Actinobacteria","o__Propionibacteriales","f__Nocardioidaceae","g__Nocardioides","s__kribbensis"]}},{"id":"seq42958","metadata":{"taxonomy":["k__Bacteria","p__Actinobacteria","c__Thermoleophilia","o__Solirubrobacterales","f__NA","g__NA","s__sp11132"]}},{"id":"seq42963","metadata":{"taxonomy":["k__Bacteria","p__Actinobacteria","c__Actinobacteria","o__Streptosporangiales","f__Thermomonosporaceae","g__Actinomadura","s__NA"]}},{"id":"seq42964","metadata":{"taxonomy":["k__Bacteria","p__Actinobacteria","c__NA","o__NA","f__NA","g__NA","s__sp10771"]}},{"id":"seq42966","metadata":{"taxonomy":["k__Bacteria","p__Saccharibacteria","c__NA","o__NA","f__NA","g__soil","s__bacterium"]}},{"id":"seq42967","metadata":{"taxonomy":["k__Bacteria","p__Planctomycetes","c__Phycisphaerae","o__NA","f__NA","g__NA","s__sp41159"]}},{"id":"seq42968","metadata":{"taxonomy":["k__Bacteria","p__Actinobacteria","c__Thermoleophilia","o__Solirubrobacterales","f__Solirubrobacteraceae","g__Solirubrobacter","s__sp11099-sp11113"]}},{"id":"seq42972","metadata":{"taxonomy":["k__Bacteria","p__Acidobacteria","c__Acidobacteria","o__NA","f__NA","g__NA","s__sp3546"]}},{"id":"seq42976","metadata":{"taxonomy":["k__Bacteria","p__Bacteroidetes","c__Cytophagia","o__Cytophagales","f__Cytophagaceae","g__Hymenobacter","s__metalli"]}},{"id":"seq42978","metadata":{"taxonomy":["k__Bacteria","p__Proteobacteria","c__Deltaproteobacteria","o__Myxococcales","f__Polyangiaceae","g__Sorangium","s__sp54024-sp54031"]}},{"id":"seq42981","metadata":{"taxonomy":["k__Bacteria","p__Proteobacteria","c__Alphaproteobacteria","o__Rhodobacterales","f__Rhodobacteraceae","g__Rubellimicrobium","s__mesophilum"]}},{"id":"seq42983","metadata":{"taxonomy":["k__Bacteria","p__Proteobacteria","c__Gammaproteobacteria","o__Legionellales","f__Coxiellaceae","g__Aquicella","s__sp60303"]}},{"id":"seq42985","metadata":{"taxonomy":["k__Bacteria","p__Actinobacteria","c__Thermoleophilia","o__Solirubrobacterales","f__NA","g__NA","s__sp11122"]}},{"id":"seq42987","metadata":{"taxonomy":["k__Bacteria","p__Bacteroidetes","c__Flavobacteriia","o__Flavobacteriales","f__Flavobacteriaceae","g__Gillisia","s__sp17118"]}},{"id":"seq42988","metadata":{"taxonomy":["k__Bacteria","p__Chloroflexi","c__Ktedonobacteria","o__NA","f__NA","g__NA","s__sp21505"]}},{"id":"seq42989","metadata":{"taxonomy":["k__Bacteria","p__Proteobacteria","c__Betaproteobacteria","o__NA","f__NA","g__NA","s__sp50681"]}},{"id":"seq42990","metadata":{"taxonomy":["k__Bacteria","p__Bacteroidetes","c__Sphingobacteriia","o__Sphingobacteriales","f__Chitinophagaceae","g__Flavitalea","s__populi"]}},{"id":"seq42995","metadata":{"taxonomy":["k__Bacteria","p__Actinobacteria","c__Actinobacteria","o__Frankiales","f__Geodermatophilaceae","g__Geodermatophilus","s__saharensis"]}},{"id":"seq42998","metadata":{"taxonomy":["k__Bacteria","p__Gemmatimonadetes","c__Gemmatimonadetes","o__NA","f__NA","g__NA","s__sp37628"]}},{"id":"seq43000","metadata":{"taxonomy":["k__Bacteria","p__Proteobacteria","c__Alphaproteobacteria","o__Sphingomonadales","f__NA","g__NA","s__sp47444"]}},{"id":"seq43010","metadata":{"taxonomy":["k__Bacteria","p__Actinobacteria","c__Actinobacteria","o__Streptomycetales","f__Streptomycetaceae","g__Streptomyces","s__griseoplanus-sclerotialus"]}},{"id":"seq43011","metadata":{"taxonomy":["k__Bacteria","p__Actinobacteria","c__Actinobacteria","o__Streptosporangiales","f__Thermomonosporaceae","g__Actinomadura","s__bangladeshensis"]}},{"id":"seq43012","metadata":{"taxonomy":["k__Bacteria","p__Actinobacteria","c__Thermoleophilia","o__Solirubrobacterales","f__Solirubrobacteraceae","g__Solirubrobacter","s__sp11099"]}},{"id":"seq43016","metadata":{"taxonomy":["k__Bacteria","p__Actinobacteria","c__Thermoleophilia","o__Solirubrobacterales","f__Solirubrobacteraceae","g__Solirubrobacter","s__sp11099-sp11113"]}},{"id":"seq43019","metadata":{"taxonomy":["k__Bacteria","p__Gemmatimonadetes","c__Gemmatimonadetes","o__NA","f__NA","g__NA","s__sp37628"]}},{"id":"seq43022","metadata":{"taxonomy":["k__Bacteria","p__Proteobacteria","c__Alphaproteobacteria","o__Rhizobiales","f__NA","g__Agaricicola","s__sp44354"]}},{"id":"seq43030","metadata":{"taxonomy":["k__Bacteria","p__Chloroflexi","c__Thermomicrobia","o__NA","f__NA","g__NA","s__sp21839"]}},{"id":"seq43032","metadata":{"taxonomy":["k__Bacteria","p__Actinobacteria","c__Acidimicrobiia","o__Acidimicrobiales","f__NA","g__NA","s__sp4593"]}},{"id":"seq43036","metadata":{"taxonomy":["k__Bacteria","p__Firmicutes","c__Bacilli","o__Bacillales","f__Alicyclobacillaceae","g__Tumebacillus","s__sp24531"]}},{"id":"seq43038","metadata":{"taxonomy":["k__Bacteria","p__Firmicutes","c__Bacilli","o__Bacillales","f__Bacillaceae","g__Bacillus","s__circulans"]}},{"id":"seq43041","metadata":{"taxonomy":["k__Bacteria","p__Planctomycetes","c__Planctomycetacia","o__Planctomycetales","f__Planctomycetaceae","g__NA","s__sp42446"]}},{"id":"seq43042","metadata":{"taxonomy":["None","NA","NA","NA","NA","NA","NA"]}},{"id":"seq43044","metadata":{"taxonomy":["k__Bacteria","p__Actinobacteria","c__Acidimicrobiia","o__Acidimicrobiales","f__Acidimicrobiaceae","g__NA","s__sp4273"]}},{"id":"seq43045","metadata":{"taxonomy":["k__Bacteria","p__Actinobacteria","c__Actinobacteria","o__Pseudonocardiales","f__Pseudonocardiaceae","g__Saccharothrix","s__algeriensis-australiensis-tamanrassetensis"]}},{"id":"seq43048","metadata":{"taxonomy":["k__Bacteria","p__Proteobacteria","c__Alphaproteobacteria","o__Rhodospirillales","f__Acetobacteraceae","g__Craurococcus","s__sp45575-sp45582"]}},{"id":"seq43055","metadata":{"taxonomy":["k__Bacteria","p__Chloroflexi","c__Chloroflexia","o__Kallotenuales","f__NA","g__NA","s__sp21224"]}},{"id":"seq43056","metadata":{"taxonomy":["k__Bacteria","p__Acidobacteria","c__Holophagae","o__NA","f__NA","g__NA","s__sp3940"]}},{"id":"seq43059","metadata":{"taxonomy":["k__Bacteria","p__Acidobacteria","c__Acidobacteria","o__NA","f__NA","g__NA","s__sp2927"]}},{"id":"seq43063","metadata":{"taxonomy":["k__Bacteria","p__Acidobacteria","c__Acidobacteria","o__NA","f__NA","g__NA","s__sp2931"]}},{"id":"seq43064","metadata":{"taxonomy":["k__Bacteria","p__Actinobacteria","c__Thermoleophilia","o__Solirubrobacterales","f__NA","g__NA","s__NA"]}},{"id":"seq43066","metadata":{"taxonomy":["k__Bacteria","p__Chloroflexi","c__NA","o__NA","f__NA","g__NA","s__sp21786"]}},{"id":"seq43071","metadata":{"taxonomy":["k__Bacteria","p__Actinobacteria","c__Actinobacteria","o__Streptomycetales","f__Streptomycetaceae","g__Streptomyces","s__drozdowiczii-piomogenus-sudanensis"]}},{"id":"seq43075","metadata":{"taxonomy":["k__Bacteria","p__Actinobacteria","c__Actinobacteria","o__Micrococcales","f__Microbacteriaceae","g__Amnibacterium","s__kyonggiense"]}},{"id":"seq43079","metadata":{"taxonomy":["k__Bacteria","p__Firmicutes","c__Clostridia","o__Clostridiales","f__Ruminococcaceae","g__Anaerotruncus","s__sp34451"]}},{"id":"seq43081","metadata":{"taxonomy":["k__Bacteria","p__Chloroflexi","c__Chloroflexia","o__Kallotenuales","f__NA","g__NA","s__sp21232"]}},{"id":"seq43082","metadata":{"taxonomy":["k__Bacteria","p__Actinobacteria","c__Thermoleophilia","o__Solirubrobacterales","f__Patulibacteraceae","g__Patulibacter","s__sp11086"]}},{"id":"seq43083","metadata":{"taxonomy":["k__Bacteria","p__Acidobacteria","c__Acidobacteria","o__NA","f__NA","g__NA","s__sp2889"]}},{"id":"seq43084","metadata":{"taxonomy":["k__Bacteria","p__Actinobacteria","c__Thermoleophilia","o__Gaiellales","f__NA","g__NA","s__sp10864"]}},{"id":"seq43085","metadata":{"taxonomy":["k__Bacteria","p__Chloroflexi","c__NA","o__NA","f__NA","g__NA","s__sp21491"]}},{"id":"seq43089","metadata":{"taxonomy":["k__Bacteria","p__Actinobacteria","c__Actinobacteria","o__Streptosporangiales","f__Thermomonosporaceae","g__Actinocorallia","s__sp10269"]}},{"id":"seq43090","metadata":{"taxonomy":["k__Bacteria","p__Actinobacteria","c__Thermoleophilia","o__Solirubrobacterales","f__Patulibacteraceae","g__Patulibacter","s__sp11075"]}},{"id":"seq43092","metadata":{"taxonomy":["k__Bacteria","p__Planctomycetes","c__Planctomycetacia","o__Planctomycetales","f__Planctomycetaceae","g__Pirellula","s__sp41782"]}},{"id":"seq43095","metadata":{"taxonomy":["k__Bacteria","p__Planctomycetes","c__Planctomycetacia","o__Planctomycetales","f__Planctomycetaceae","g__NA","s__sp42335-sp42362"]}},{"id":"seq43100","metadata":{"taxonomy":["k__Bacteria","p__Actinobacteria","c__Actinobacteria","o__Streptosporangiales","f__Nocardiopsaceae","g__Nocardiopsis","s__flavescens"]}},{"id":"seq43109","metadata":{"taxonomy":["k__Bacteria","p__Actinobacteria","c__Thermoleophilia","o__Gaiellales","f__NA","g__NA","s__sp10830-sp10867"]}},{"id":"seq43113","metadata":{"taxonomy":["k__Bacteria","p__Bacteroidetes","c__Cytophagia","o__Cytophagales","f__Cytophagaceae","g__Rhodocytophaga","s__sp15341"]}},{"id":"seq43115","metadata":{"taxonomy":["k__Bacteria","p__Actinobacteria","c__Actinobacteria","o__Frankiales","f__Geodermatophilaceae","g__Blastococcus","s__aggregatus"]}},{"id":"seq43117","metadata":{"taxonomy":["k__Bacteria","p__Proteobacteria","c__Betaproteobacteria","o__Burkholderiales","f__Oxalobacteraceae","g__Massilia","s__timonae"]}},{"id":"seq43119","metadata":{"taxonomy":["k__Bacteria","p__Planctomycetes","c__Phycisphaerae","o__NA","f__NA","g__NA","s__sp41159"]}},{"id":"seq43122","metadata":{"taxonomy":["k__Bacteria","p__Actinobacteria","c__Thermoleophilia","o__Gaiellales","f__NA","g__NA","s__sp10884"]}},{"id":"seq43124","metadata":{"taxonomy":["k__Bacteria","p__Chloroflexi","c__Chloroflexia","o__Kallotenuales","f__NA","g__NA","s__sp21233"]}},{"id":"seq43133","metadata":{"taxonomy":["k__Bacteria","p__Proteobacteria","c__Alphaproteobacteria","o__Rhodospirillales","f__Acetobacteraceae","g__NA","s__sp45751"]}},{"id":"seq43134","metadata":{"taxonomy":["k__Bacteria","p__Proteobacteria","c__Alphaproteobacteria","o__Sphingomonadales","f__Sphingomonadaceae","g__Sphingomonas-Zymomonas","s__sp48008-wittichii"]}},{"id":"seq43144","metadata":{"taxonomy":["k__Bacteria","p__Chloroflexi","c__NA","o__NA","f__NA","g__NA","s__sp21484-sp21491"]}},{"id":"seq43148","metadata":{"taxonomy":["k__Bacteria","p__Actinobacteria","c__Actinobacteria","o__Corynebacteriales","f__Nocardiaceae","g__Nocardia","s__fusca-testacea"]}},{"id":"seq43151","metadata":{"taxonomy":["k__Bacteria","p__Proteobacteria","c__Deltaproteobacteria","o__Desulfobacterales","f__Nitrospinaceae","g__*Entotheonella","s__sp52219"]}},{"id":"seq43154","metadata":{"taxonomy":["k__Bacteria","p__Chloroflexi","c__NA","o__NA","f__NA","g__NA","s__sp21786"]}},{"id":"seq43156","metadata":{"taxonomy":["k__Bacteria","p__Actinobacteria","c__Thermoleophilia","o__Solirubrobacterales","f__NA","g__NA","s__sp11065"]}},{"id":"seq43164","metadata":{"taxonomy":["k__Bacteria","p__Proteobacteria","c__Betaproteobacteria","o__Burkholderiales","f__Oxalobacteraceae","g__Massilia","s__consociata"]}},{"id":"seq43169","metadata":{"taxonomy":["k__Bacteria","p__Planctomycetes","c__Phycisphaerae","o__NA","f__NA","g__NA","s__sp41155"]}},{"id":"seq43173","metadata":{"taxonomy":["k__Bacteria","p__Firmicutes","c__Clostridia","o__Clostridiales","f__Ruminococcaceae","g__*Soleaferrea","s__sp34496"]}},{"id":"seq43175","metadata":{"taxonomy":["k__Bacteria","p__Proteobacteria","c__Alphaproteobacteria","o__Sphingomonadales","f__NA","g__NA","s__NA"]}},{"id":"seq43176","metadata":{"taxonomy":["k__Bacteria","p__Proteobacteria","c__Betaproteobacteria","o__Burkholderiales","f__Comamonadaceae","g__NA","s__sp49227"]}},{"id":"seq43177","metadata":{"taxonomy":["k__Bacteria","p__Saccharibacteria","c__NA","o__NA","f__NA","g__NA","s__sp66052"]}},{"id":"seq43178","metadata":{"taxonomy":["k__Bacteria","p__Bacteroidetes","c__Sphingobacteriia","o__Sphingobacteriales","f__Chitinophagaceae","g__Flavitalea","s__populi"]}},{"id":"seq43180","metadata":{"taxonomy":["k__Bacteria","p__Verrucomicrobia","c__Spartobacteria","o__Chthoniobacterales","f__Xiphinematobacteraceae","g__*Xiphinematobacter","s__sp69221"]}},{"id":"seq43192","metadata":{"taxonomy":["k__Bacteria","p__Actinobacteria","c__Actinobacteria","o__Streptomycetales","f__Streptomycetaceae","g__Streptomyces","s__NA"]}},{"id":"seq43194","metadata":{"taxonomy":["k__Bacteria","p__Planctomycetes","c__Phycisphaerae","o__NA","f__NA","g__NA","s__sp41155"]}},{"id":"seq43198","metadata":{"taxonomy":["k__Bacteria","p__Gemmatimonadetes","c__Gemmatimonadetes","o__Gemmatimonadales","f__Gemmatimonadaceae","g__NA","s__sp38006"]}},{"id":"seq43199","metadata":{"taxonomy":["k__Bacteria","p__Chloroflexi","c__NA","o__NA","f__NA","g__NA","s__sp21444"]}},{"id":"seq43207","metadata":{"taxonomy":["k__Bacteria","p__Proteobacteria","c__Gammaproteobacteria","o__Enterobacteriales","f__Enterobacteriaceae","g__Hafnia","s__alvei"]}},{"id":"seq43213","metadata":{"taxonomy":["k__Bacteria","p__Planctomycetes","c__Planctomycetacia","o__Planctomycetales","f__Planctomycetaceae","g__NA","s__sp42383"]}},{"id":"seq43215","metadata":{"taxonomy":["k__Bacteria","p__Actinobacteria","c__Actinobacteria","o__Frankiales","f__Geodermatophilaceae","g__Geodermatophilus","s__ruber"]}},{"id":"seq43219","metadata":{"taxonomy":["k__Bacteria","p__Firmicutes","c__Clostridia","o__Clostridiales","f__Lachnospiraceae","g__NA","s__sp33257"]}},{"id":"seq43220","metadata":{"taxonomy":["k__Bacteria","p__Acidobacteria","c__Acidobacteria","o__NA","f__NA","g__NA","s__sp2838-sp2949"]}},{"id":"seq43221","metadata":{"taxonomy":["None","NA","NA","NA","NA","NA","NA"]}},{"id":"seq43224","metadata":{"taxonomy":["k__Bacteria","p__Actinobacteria","c__Actinobacteria","o__Micromonosporales","f__Micromonosporaceae","g__Longispora","s__sp7432"]}},{"id":"seq43232","metadata":{"taxonomy":["k__Bacteria","p__Chloroflexi","c__Chloroflexia","o__Chloroflexales","f__Roseiflexaceae","g__Roseiflexus","s__sp21184"]}},{"id":"seq43233","metadata":{"taxonomy":["k__Bacteria","p__Proteobacteria","c__Betaproteobacteria","o__Burkholderiales","f__Comamonadaceae","g__NA","s__sp49251"]}},{"id":"seq43235","metadata":{"taxonomy":["k__Bacteria","p__Actinobacteria","c__Actinobacteria","o__Pseudonocardiales","f__Pseudonocardiaceae","g__Pseudonocardia","s__cypriaca-hierapolitana"]}},{"id":"seq43237","metadata":{"taxonomy":["k__Bacteria","p__Proteobacteria","c__Deltaproteobacteria","o__Bdellovibrionales","f__Bacteriovoracaceae","g__Peredibacter","s__starrii"]}},{"id":"seq43238","metadata":{"taxonomy":["None","NA","NA","NA","NA","NA","NA"]}},{"id":"seq43240","metadata":{"taxonomy":["k__Bacteria","p__Bacteroidetes","c__Cytophagia","o__Cytophagales","f__Cytophagaceae","g__Hymenobacter","s__sp15218"]}},{"id":"seq43246","metadata":{"taxonomy":["k__Bacteria","p__Actinobacteria","c__Acidimicrobiia","o__Acidimicrobiales","f__NA","g__NA","s__sp4629"]}},{"id":"seq43247","metadata":{"taxonomy":["k__Bacteria","p__Cyanobacteria","c__NA","o__NA","f__NA","g__NA","s__sp23677"]}},{"id":"seq43253","metadata":{"taxonomy":["k__Bacteria","p__Firmicutes","c__Clostridia","o__Clostridiales","f__Lachnospiraceae","g__NA","s__sp33262"]}},{"id":"seq43254","metadata":{"taxonomy":["k__Bacteria","p__Actinobacteria","c__Actinobacteria","o__Streptomycetales","f__Streptomycetaceae","g__Streptomyces","s__drozdowiczii"]}},{"id":"seq43255","metadata":{"taxonomy":["k__Bacteria","p__Proteobacteria","c__Alphaproteobacteria","o__Rhizobiales","f__Methylobacteriaceae","g__Methylobacterium","s__sp43894"]}},{"id":"seq43256","metadata":{"taxonomy":["k__Bacteria","p__Proteobacteria","c__Gammaproteobacteria","o__Oceanospirillales","f__Alcanivoracaceae","g__Alcanivorax","s__sp61091"]}},{"id":"seq43257","metadata":{"taxonomy":["k__Bacteria","p__Bacteroidetes","c__Sphingobacteriia","o__Sphingobacteriales","f__Chitinophagaceae","g__Flavisolibacter","s__sp18192"]}},{"id":"seq43261","metadata":{"taxonomy":["k__Bacteria","p__Actinobacteria","c__Rubrobacteria","o__Rubrobacterales","f__Rubrobacteriaceae","g__Rubrobacter","s__sp10738"]}},{"id":"seq43262","metadata":{"taxonomy":["k__Bacteria","p__Chloroflexi","c__Chloroflexia","o__Kallotenuales","f__NA","g__NA","s__sp21227"]}},{"id":"seq43265","metadata":{"taxonomy":["k__Bacteria","p__Bacteroidetes","c__Sphingobacteriia","o__Sphingobacteriales","f__Chitinophagaceae","g__Ferruginibacter","s__sp18154"]}},{"id":"seq43267","metadata":{"taxonomy":["k__Bacteria","p__Planctomycetes","c__Phycisphaerae","o__NA","f__NA","g__NA","s__sp41150"]}},{"id":"seq43276","metadata":{"taxonomy":["k__Bacteria","p__Actinobacteria","c__Actinobacteria","o__Micromonosporales","f__Micromonosporaceae","g__Micromonospora","s__sp7443"]}},{"id":"seq43279","metadata":{"taxonomy":["k__Bacteria","p__Bacteroidetes","c__Sphingobacteriia","o__Sphingobacteriales","f__Sphingobacteriaceae","g__Mucilaginibacter","s__sp19106"]}},{"id":"seq43280","metadata":{"taxonomy":["k__Bacteria","p__Proteobacteria","c__Alphaproteobacteria","o__Rhizobiales","f__Xanthobacteraceae","g__NA","s__sp44595"]}},{"id":"seq43287","metadata":{"taxonomy":["None","NA","NA","NA","NA","NA","NA"]}},{"id":"seq43288","metadata":{"taxonomy":["k__Bacteria","p__Planctomycetes","c__Planctomycetacia","o__Planctomycetales","f__Planctomycetaceae","g__NA","s__sp42254"]}},{"id":"seq43290","metadata":{"taxonomy":["k__Bacteria","p__Chloroflexi","c__Chloroflexia","o__Kallotenuales","f__NA","g__NA","s__sp21228"]}},{"id":"seq43291","metadata":{"taxonomy":["k__Bacteria","p__Bacteroidetes","c__Cytophagia","o__Cytophagales","f__Cytophagaceae","g__NA","s__sp15490"]}},{"id":"seq43298","metadata":{"taxonomy":["k__Bacteria","p__Proteobacteria","c__Alphaproteobacteria","o__Rhizobiales","f__Xanthobacteraceae","g__Variibacter","s__sp44540"]}},{"id":"seq43299","metadata":{"taxonomy":["k__Bacteria","p__Planctomycetes","c__Planctomycetacia","o__Planctomycetales","f__Planctomycetaceae","g__NA","s__sp42254"]}},{"id":"seq43300","metadata":{"taxonomy":["k__Bacteria","p__Gemmatimonadetes","c__Gemmatimonadetes","o__Gemmatimonadales","f__Gemmatimonadaceae","g__Gemmatimonas","s__sp37838-sp37843"]}},{"id":"seq43304","metadata":{"taxonomy":["k__Bacteria","p__Planctomycetes","c__Planctomycetacia","o__Planctomycetales","f__Planctomycetaceae","g__Gemmata","s__sp41532"]}},{"id":"seq43307","metadata":{"taxonomy":["k__Bacteria","p__Actinobacteria","c__Actinobacteria","o__Streptomycetales","f__Streptomycetaceae","g__Streptomyces","s__sp10042"]}},{"id":"seq43308","metadata":{"taxonomy":["k__Bacteria","p__Acidobacteria","c__Acidobacteria","o__NA","f__NA","g__NA","s__sp3593"]}},{"id":"seq43312","metadata":{"taxonomy":["k__Bacteria","p__Actinobacteria","c__Actinobacteria","o__Micromonosporales","f__Micromonosporaceae","g__Actinoplanes","s__philippinensis"]}},{"id":"seq43314","metadata":{"taxonomy":["k__Bacteria","p__Planctomycetes","c__Phycisphaerae","o__NA","f__NA","g__NA","s__sp41110"]}},{"id":"seq43315","metadata":{"taxonomy":["k__Bacteria","p__Actinobacteria","c__Acidimicrobiia","o__Acidimicrobiales","f__NA","g__NA","s__sp4525"]}},{"id":"seq43316","metadata":{"taxonomy":["k__Bacteria","p__Gemmatimonadetes","c__Gemmatimonadetes","o__Gemmatimonadales","f__Gemmatimonadaceae","g__NA","s__sp37959"]}},{"id":"seq43319","metadata":{"taxonomy":["k__Bacteria","p__Acidobacteria","c__Acidobacteria","o__NA","f__NA","g__NA","s__sp2931"]}},{"id":"seq43321","metadata":{"taxonomy":["k__Bacteria","p__Actinobacteria","c__Thermoleophilia","o__Solirubrobacterales","f__Solirubrobacteraceae","g__Solirubrobacter","s__sp11104"]}},{"id":"seq43322","metadata":{"taxonomy":["k__Bacteria","p__Actinobacteria","c__Acidimicrobiia","o__Acidimicrobiales","f__NA","g__NA","s__sp4473"]}},{"id":"seq43326","metadata":{"taxonomy":["None","NA","NA","NA","NA","NA","NA"]}},{"id":"seq43329","metadata":{"taxonomy":["k__Bacteria","p__Proteobacteria","c__Alphaproteobacteria","o__Sphingomonadales","f__NA","g__NA","s__sp47445"]}},{"id":"seq43331","metadata":{"taxonomy":["k__Bacteria","p__Chloroflexi","c__Anaerolineae","o__Anaerolineales","f__Anaerolineaceae","g__NA","s__sp20565"]}},{"id":"seq43333","metadata":{"taxonomy":["k__Bacteria","p__Acidobacteria","c__Acidobacteria","o__NA","f__NA","g__NA","s__sp2931"]}},{"id":"seq43336","metadata":{"taxonomy":["k__Bacteria","p__Bacteroidetes","c__Cytophagia","o__Cytophagales","f__Cytophagaceae","g__Nibrella","s__sp15266"]}},{"id":"seq43338","metadata":{"taxonomy":["k__Bacteria","p__Acidobacteria","c__Acidobacteria","o__NA","f__NA","g__NA","s__sp2954"]}},{"id":"seq43349","metadata":{"taxonomy":["k__Bacteria","p__Actinobacteria","c__Actinobacteria","o__Micrococcales","f__Microbacteriaceae","g__Agromyces","s__ramosus"]}},{"id":"seq43350","metadata":{"taxonomy":["k__Bacteria","p__Actinobacteria","c__Thermoleophilia","o__NA","f__NA","g__NA","s__sp11138"]}},{"id":"seq43351","metadata":{"taxonomy":["k__Bacteria","p__Proteobacteria","c__Gammaproteobacteria","o__Enterobacteriales","f__Enterobacteriaceae","g__Pantoea","s__calida"]}},{"id":"seq43352","metadata":{"taxonomy":["k__Bacteria","p__Gemmatimonadetes","c__Gemmatimonadetes","o__NA","f__NA","g__NA","s__sp37591"]}},{"id":"seq43353","metadata":{"taxonomy":["None","NA","NA","NA","NA","NA","NA"]}},{"id":"seq43358","metadata":{"taxonomy":["None","NA","NA","NA","NA","NA","NA"]}},{"id":"seq43362","metadata":{"taxonomy":["k__Bacteria","p__Acidobacteria","c__Acidobacteria","o__NA","f__NA","g__NA","s__sp3435"]}},{"id":"seq43363","metadata":{"taxonomy":["k__Bacteria","p__Proteobacteria","c__Deltaproteobacteria","o__Myxococcales","f__Nannocystaceae","g__Nannocystis","s__sp53803"]}},{"id":"seq43365","metadata":{"taxonomy":["k__Bacteria","p__Actinobacteria","c__Thermoleophilia","o__Solirubrobacterales","f__Solirubrobacteraceae","g__Solirubrobacter","s__soli"]}},{"id":"seq43371","metadata":{"taxonomy":["k__Bacteria","p__Actinobacteria","c__Thermoleophilia","o__Solirubrobacterales","f__NA","g__NA","s__sp10972"]}},{"id":"seq43375","metadata":{"taxonomy":["k__Bacteria","p__Planctomycetes","c__Planctomycetacia","o__Planctomycetales","f__Planctomycetaceae","g__NA","s__sp42383"]}},{"id":"seq43388","metadata":{"taxonomy":["k__Bacteria","p__Proteobacteria","c__Alphaproteobacteria","o__Rhodospirillales","f__Acetobacteraceae","g__Roseomonas","s__sp45714"]}},{"id":"seq43389","metadata":{"taxonomy":["k__Bacteria","p__Bacteroidetes","c__Bacteroidia","o__Bacteroidales","f__Porphyromonadaceae","g__Porphyromonas","s__sp13375"]}},{"id":"seq43394","metadata":{"taxonomy":["k__Bacteria","p__Proteobacteria","c__Gammaproteobacteria","o__Enterobacteriales","f__Enterobacteriaceae","g__Pantoea","s__agglomerans"]}},{"id":"seq43395","metadata":{"taxonomy":["k__Bacteria","p__Actinobacteria","c__Acidimicrobiia","o__Acidimicrobiales","f__NA","g__NA","s__sp4525"]}},{"id":"seq43397","metadata":{"taxonomy":["k__Bacteria","p__Gemmatimonadetes","c__Gemmatimonadetes","o__NA","f__NA","g__NA","s__sp38061"]}},{"id":"seq43399","metadata":{"taxonomy":["k__Bacteria","p__Bacteroidetes","c__Cytophagia","o__Cytophagales","f__Cytophagaceae","g__Sporocytophaga","s__sp15385"]}},{"id":"seq43405","metadata":{"taxonomy":["k__Bacteria","p__Actinobacteria","c__Actinobacteria","o__Kineosporiales","f__Kineosporiaceae","g__Kineococcus","s__radiotolerans"]}},{"id":"seq43406","metadata":{"taxonomy":["k__Bacteria","p__Verrucomicrobia","c__Spartobacteria","o__Chthoniobacterales","f__Chthoniobacteraceae","g__Chthoniobacter","s__sp69075"]}},{"id":"seq43409","metadata":{"taxonomy":["k__Bacteria","p__Bacteroidetes","c__Sphingobacteriia","o__Sphingobacteriales","f__Chitinophagaceae","g__Flavisolibacter","s__sp18220"]}},{"id":"seq43410","metadata":{"taxonomy":["k__Bacteria","p__Actinobacteria","c__NA","o__NA","f__NA","g__NA","s__sp10556"]}},{"id":"seq43411","metadata":{"taxonomy":["k__Bacteria","p__Actinobacteria","c__Thermoleophilia","o__Solirubrobacterales","f__Solirubrobacteraceae","g__Solirubrobacter","s__sp11101"]}},{"id":"seq43412","metadata":{"taxonomy":["k__Bacteria","p__Acidobacteria","c__Acidobacteria","o__NA","f__NA","g__Blastocatella","s__fastidiosa"]}},{"id":"seq43416","metadata":{"taxonomy":["k__Bacteria","p__Actinobacteria","c__Thermoleophilia","o__Solirubrobacterales","f__NA","g__NA","s__sp11045"]}},{"id":"seq43417","metadata":{"taxonomy":["k__Bacteria","p__Firmicutes","c__Erysipelotrichia","o__Erysipelotrichales","f__Erysipelotrichaceae","g__Faecalitalea","s__sp36732"]}},{"id":"seq43419","metadata":{"taxonomy":["k__Bacteria","p__Actinobacteria","c__Thermoleophilia","o__Solirubrobacterales","f__NA","g__NA","s__sp11003"]}},{"id":"seq43421","metadata":{"taxonomy":["k__Bacteria","p__Actinobacteria","c__Acidimicrobiia","o__Acidimicrobiales","f__NA","g__NA","s__sp4615"]}},{"id":"seq43425","metadata":{"taxonomy":["k__Bacteria","p__Actinobacteria","c__Thermoleophilia","o__Solirubrobacterales","f__Solirubrobacteraceae","g__Solirubrobacter","s__sp11104"]}},{"id":"seq43428","metadata":{"taxonomy":["k__Bacteria","p__Proteobacteria","c__Gammaproteobacteria","o__Xanthomonadales","f__NA","g__NA","s__sp65694"]}},{"id":"seq43431","metadata":{"taxonomy":["k__Bacteria","p__Proteobacteria","c__Betaproteobacteria","o__Burkholderiales","f__Oxalobacteraceae","g__Massilia","s__alkalitolerans"]}},{"id":"seq43432","metadata":{"taxonomy":["k__Bacteria","p__Gemmatimonadetes","c__Gemmatimonadetes","o__NA","f__NA","g__NA","s__sp37643"]}},{"id":"seq43434","metadata":{"taxonomy":["k__Bacteria","p__Chloroflexi","c__NA","o__NA","f__NA","g__NA","s__sp21486"]}},{"id":"seq43435","metadata":{"taxonomy":["k__Bacteria","p__Bacteroidetes","c__Sphingobacteriia","o__Sphingobacteriales","f__Chitinophagaceae","g__Ferruginibacter","s__sp18141-sp18154"]}},{"id":"seq43436","metadata":{"taxonomy":["k__Bacteria","p__Proteobacteria","c__Alphaproteobacteria","o__Rhodospirillales","f__Acetobacteraceae","g__Roseomonas","s__sp45714"]}},{"id":"seq43437","metadata":{"taxonomy":["k__Bacteria","p__Gemmatimonadetes","c__Gemmatimonadetes","o__Gemmatimonadales","f__Gemmatimonadaceae","g__NA","s__sp37946"]}},{"id":"seq43438","metadata":{"taxonomy":["k__Bacteria","p__Actinobacteria","c__Actinobacteria","o__Propionibacteriales","f__Nocardioidaceae","g__Nocardioides","s__islandensis-sp7676"]}},{"id":"seq43439","metadata":{"taxonomy":["k__Bacteria","p__Proteobacteria","c__Deltaproteobacteria","o__Oligoflexales","f__Oligoflexaceae","g__NA","s__sp54274"]}},{"id":"seq43441","metadata":{"taxonomy":["k__Bacteria","p__Actinobacteria","c__Thermoleophilia","o__Solirubrobacterales","f__Solirubrobacteraceae","g__Solirubrobacter","s__sp11113"]}},{"id":"seq43448","metadata":{"taxonomy":["k__Bacteria","p__Actinobacteria","c__Actinobacteria","o__Micromonosporales","f__Micromonosporaceae","g__Xiangella","s__phaseoli"]}},{"id":"seq43450","metadata":{"taxonomy":["k__Bacteria","p__Proteobacteria","c__Betaproteobacteria","o__Burkholderiales","f__Oxalobacteraceae","g__NA","s__sp49494"]}},{"id":"seq43458","metadata":{"taxonomy":["k__Bacteria","p__Acidobacteria","c__Acidobacteria","o__NA","f__NA","g__NA","s__sp2948"]}},{"id":"seq43459","metadata":{"taxonomy":["k__Bacteria","p__Actinobacteria","c__Actinobacteria","o__Streptomycetales","f__Streptomycetaceae","g__Streptomyces","s__NA"]}},{"id":"seq43460","metadata":{"taxonomy":["k__Bacteria","p__Actinobacteria","c__Thermoleophilia","o__Gaiellales","f__NA","g__NA","s__sp10887"]}},{"id":"seq43461","metadata":{"taxonomy":["k__Bacteria","p__Chloroflexi","c__Thermomicrobia","o__NA","f__NA","g__NA","s__sp21846"]}},{"id":"seq43465","metadata":{"taxonomy":["k__Bacteria","p__Actinobacteria","c__Actinobacteria","o__Pseudonocardiales","f__Pseudonocardiaceae","g__Saccharothrix","s__hoggarensis-texasensis"]}},{"id":"seq43468","metadata":{"taxonomy":["k__Bacteria","p__Chloroflexi","c__NA","o__NA","f__NA","g__NA","s__sp21786"]}},{"id":"seq43472","metadata":{"taxonomy":["k__Bacteria","p__Proteobacteria","c__Alphaproteobacteria","o__Caulobacterales","f__Caulobacteraceae","g__Caulobacter","s__sp42761"]}},{"id":"seq43477","metadata":{"taxonomy":["k__Bacteria","p__Chloroflexi","c__Chloroflexia","o__Kallotenuales","f__NA","g__NA","s__sp21233"]}},{"id":"seq43478","metadata":{"taxonomy":["k__Bacteria","p__Proteobacteria","c__Alphaproteobacteria","o__Rhodospirillales","f__Acetobacteraceae","g__NA","s__NA"]}},{"id":"seq43480","metadata":{"taxonomy":["k__Bacteria","p__Actinobacteria","c__Actinobacteria","o__Micrococcales","f__Micrococcaceae","g__Arthrobacter","s__citreus"]}},{"id":"seq43482","metadata":{"taxonomy":["k__Bacteria","p__Actinobacteria","c__Actinobacteria","o__Frankiales","f__Geodermatophilaceae","g__Blastococcus-Modestobacter","s__NA"]}},{"id":"seq43487","metadata":{"taxonomy":["k__Bacteria","p__Acidobacteria","c__Acidobacteria","o__NA","f__NA","g__NA","s__sp2931"]}},{"id":"seq43493","metadata":{"taxonomy":["k__Bacteria","p__Acidobacteria","c__Holophagae","o__NA","f__NA","g__NA","s__sp3948"]}},{"id":"seq43496","metadata":{"taxonomy":["k__Bacteria","p__Actinobacteria","c__Actinobacteria","o__Pseudonocardiales","f__Pseudonocardiaceae","g__Pseudonocardia","s__parietis"]}},{"id":"seq43501","metadata":{"taxonomy":["k__Bacteria","p__Proteobacteria","c__Alphaproteobacteria","o__Rhodobacterales","f__Rhodobacteraceae","g__NA","s__sp45397"]}},{"id":"seq43504","metadata":{"taxonomy":["k__Bacteria","p__Bacteroidetes","c__Sphingobacteriia","o__Sphingobacteriales","f__Chitinophagaceae","g__Ferruginibacter","s__sp18154"]}},{"id":"seq43505","metadata":{"taxonomy":["k__Bacteria","p__Deinococcus-Thermus","c__Deinococci","o__Deinococcales","f__Deinococcaceae","g__Deinococcus","s__sp24002"]}},{"id":"seq43507","metadata":{"taxonomy":["k__Bacteria","p__Actinobacteria","c__Rubrobacteria","o__Rubrobacterales","f__Rubrobacteriaceae","g__Rubrobacter","s__sp10748"]}},{"id":"seq43509","metadata":{"taxonomy":["k__Bacteria","p__Actinobacteria","c__Thermoleophilia","o__Gaiellales","f__NA","g__NA","s__sp10872"]}},{"id":"seq43511","metadata":{"taxonomy":["k__Bacteria","p__Actinobacteria","c__Actinobacteria","o__Kineosporiales","f__Kineosporiaceae","g__NA","s__sp6223"]}},{"id":"seq43513","metadata":{"taxonomy":["k__Bacteria","p__Proteobacteria","c__Alphaproteobacteria","o__Rhodospirillales","f__Acetobacteraceae","g__NA","s__sp45744"]}},{"id":"seq43514","metadata":{"taxonomy":["k__Bacteria","p__Proteobacteria","c__Alphaproteobacteria","o__Rhizobiales","f__Hyphomicrobiaceae","g__Rhodomicrobium","s__sp43653"]}},{"id":"seq43518","metadata":{"taxonomy":["k__Bacteria","p__Proteobacteria","c__Deltaproteobacteria","o__Myxococcales","f__Nannocystaceae","g__Nannocystis","s__sp53803"]}},{"id":"seq43520","metadata":{"taxonomy":["k__Bacteria","p__Armatimonadetes","c__NA","o__NA","f__NA","g__NA","s__sp11646"]}},{"id":"seq43521","metadata":{"taxonomy":["k__Bacteria","p__Actinobacteria","c__Actinobacteria","o__Micrococcales","f__Microbacteriaceae","g__Labedella","s__gwakjiensis"]}},{"id":"seq43523","metadata":{"taxonomy":["k__Bacteria","p__Acidobacteria","c__Acidobacteria","o__NA","f__NA","g__NA","s__sp2931"]}},{"id":"seq43524","metadata":{"taxonomy":["k__Bacteria","p__Actinobacteria","c__Thermoleophilia","o__Solirubrobacterales","f__NA","g__NA","s__sp11031"]}},{"id":"seq43526","metadata":{"taxonomy":["k__Bacteria","p__Firmicutes","c__Bacilli","o__Lactobacillales","f__Aerococcaceae","g__Abiotrophia","s__sp28088"]}},{"id":"seq43529","metadata":{"taxonomy":["k__Bacteria","p__Bacteroidetes","c__Sphingobacteriia","o__Sphingobacteriales","f__Chitinophagaceae","g__Flavisolibacter","s__sp18213"]}},{"id":"seq43530","metadata":{"taxonomy":["k__Bacteria","p__Actinobacteria","c__Actinobacteria","o__Micrococcales","f__Micrococcaceae","g__Arthrobacter","s__sp7068"]}},{"id":"seq43533","metadata":{"taxonomy":["k__Bacteria","p__Bacteroidetes","c__Cytophagia","o__Cytophagales","f__Cytophagaceae","g__Nibribacter","s__sp15270"]}},{"id":"seq43534","metadata":{"taxonomy":["k__Bacteria","p__Proteobacteria","c__Alphaproteobacteria","o__Rhodospirillales","f__Acetobacteraceae","g__Roseococcus-Roseomonas","s__sp45684-sp45714-sp45715"]}},{"id":"seq43535","metadata":{"taxonomy":["k__Bacteria","p__Bacteroidetes","c__Bacteroidia","o__Bacteroidales","f__Bacteroidaceae","g__Bacteroides","s__ovatus-sp12251"]}},{"id":"seq43536","metadata":{"taxonomy":["k__Bacteria","p__Actinobacteria","c__Thermoleophilia","o__Gaiellales","f__NA","g__NA","s__NA"]}},{"id":"seq43541","metadata":{"taxonomy":["k__Bacteria","p__Actinobacteria","c__Thermoleophilia","o__Gaiellales","f__NA","g__NA","s__sp10830-sp10860-sp10906"]}},{"id":"seq43548","metadata":{"taxonomy":["k__Bacteria","p__Actinobacteria","c__Actinobacteria","o__Micrococcales","f__Micrococcaceae","g__Arthrobacter","s__agilis"]}},{"id":"seq43551","metadata":{"taxonomy":["k__Bacteria","p__Acidobacteria","c__Acidobacteria","o__NA","f__NA","g__NA","s__sp2920"]}},{"id":"seq43557","metadata":{"taxonomy":["k__Bacteria","p__Actinobacteria","c__Thermoleophilia","o__Solirubrobacterales","f__NA","g__NA","s__sp11133"]}},{"id":"seq43560","metadata":{"taxonomy":["k__Bacteria","p__Acidobacteria","c__Acidobacteria","o__NA","f__NA","g__Bryobacter","s__sp2528"]}},{"id":"seq43565","metadata":{"taxonomy":["k__Bacteria","p__Planctomycetes","c__Planctomycetacia","o__Planctomycetales","f__Planctomycetaceae","g__NA","s__sp42428"]}},{"id":"seq43567","metadata":{"taxonomy":["k__Bacteria","p__Firmicutes","c__Bacilli","o__Bacillales","f__Bacillaceae","g__Bacillus","s__licheniformis"]}},{"id":"seq43573","metadata":{"taxonomy":["k__Bacteria","p__Actinobacteria","c__Actinobacteria","o__Propionibacteriales","f__Nocardioidaceae","g__Nocardioides","s__sp7653"]}},{"id":"seq43578","metadata":{"taxonomy":["k__Bacteria","p__Proteobacteria","c__Deltaproteobacteria","o__Desulfobacterales","f__Nitrospinaceae","g__*Entotheonella","s__sp52221"]}},{"id":"seq43581","metadata":{"taxonomy":["k__Bacteria","p__Proteobacteria","c__Betaproteobacteria","o__Burkholderiales","f__Oxalobacteraceae","g__Massilia","s__cf."]}},{"id":"seq43585","metadata":{"taxonomy":["k__Bacteria","p__Actinobacteria","c__Thermoleophilia","o__Solirubrobacterales","f__NA","g__NA","s__sp11034"]}},{"id":"seq43589","metadata":{"taxonomy":["k__Bacteria","p__Proteobacteria","c__Alphaproteobacteria","o__Sphingomonadales","f__Sphingomonadaceae","g__Sphingobium","s__sp47719"]}},{"id":"seq43591","metadata":{"taxonomy":["k__Bacteria","p__Gemmatimonadetes","c__Gemmatimonadetes","o__Gemmatimonadales","f__Gemmatimonadaceae","g__NA","s__sp37959"]}},{"id":"seq43593","metadata":{"taxonomy":["k__Bacteria","p__Actinobacteria","c__Actinobacteria","o__Propionibacteriales","f__Nocardioidaceae","g__Nocardioides","s__halotolerans"]}},{"id":"seq43598","metadata":{"taxonomy":["k__Bacteria","p__Proteobacteria","c__Alphaproteobacteria","o__Rhodobacterales","f__Rhodobacteraceae","g__Rubellimicrobium","s__sp45104"]}},{"id":"seq43600","metadata":{"taxonomy":["k__Bacteria","p__Gemmatimonadetes","c__Gemmatimonadetes","o__Gemmatimonadales","f__Gemmatimonadaceae","g__NA","s__sp38006"]}},{"id":"seq43602","metadata":{"taxonomy":["k__Bacteria","p__Actinobacteria","c__Actinobacteria","o__Pseudonocardiales","f__Pseudonocardiaceae","g__Crossiella","s__sp7967"]}},{"id":"seq43603","metadata":{"taxonomy":["k__Bacteria","p__Bacteroidetes","c__Cytophagia","o__Cytophagales","f__Cytophagaceae","g__Nibrella","s__sp15266"]}},{"id":"seq43604","metadata":{"taxonomy":["k__Bacteria","p__Gemmatimonadetes","c__Gemmatimonadetes","o__Gemmatimonadales","f__Gemmatimonadaceae","g__NA","s__sp37959"]}},{"id":"seq43605","metadata":{"taxonomy":["k__Bacteria","p__Chloroflexi","c__NA","o__NA","f__NA","g__NA","s__sp21493"]}},{"id":"seq43607","metadata":{"taxonomy":["k__Bacteria","p__Proteobacteria","c__Gammaproteobacteria","o__Xanthomonadales","f__NA","g__NA","s__sp65694"]}},{"id":"seq43609","metadata":{"taxonomy":["k__Bacteria","p__Proteobacteria","c__Betaproteobacteria","o__Burkholderiales","f__Oxalobacteraceae","g__Massilia","s__sp49415"]}},{"id":"seq43610","metadata":{"taxonomy":["k__Bacteria","p__Firmicutes","c__Clostridia","o__Clostridiales","f__Clostridiaceae","g__Clostridium","s__chromiireducens"]}},{"id":"seq43612","metadata":{"taxonomy":["k__Bacteria","p__Actinobacteria","c__NA","o__NA","f__NA","g__NA","s__sp10770"]}},{"id":"seq43620","metadata":{"taxonomy":["k__Bacteria","p__Actinobacteria","c__Actinobacteria","o__Micrococcales","f__Micrococcaceae","g__Pseudarthrobacter","s__phenanthrenivorans"]}},{"id":"seq43621","metadata":{"taxonomy":["k__Bacteria","p__Actinobacteria","c__Actinobacteria","o__Frankiales","f__NA","g__NA","s__sp6158"]}},{"id":"seq43622","metadata":{"taxonomy":["k__Bacteria","p__Armatimonadetes","c__NA","o__NA","f__NA","g__NA","s__sp11570"]}},{"id":"seq43627","metadata":{"taxonomy":["k__Bacteria","p__Proteobacteria","c__Alphaproteobacteria","o__Rhizobiales","f__Phyllobacteriaceae","g__Mesorhizobium","s__sp44059"]}},{"id":"seq43628","metadata":{"taxonomy":["k__Bacteria","p__Actinobacteria","c__Thermoleophilia","o__Solirubrobacterales","f__NA","g__NA","s__sp11003"]}},{"id":"seq43629","metadata":{"taxonomy":["k__Bacteria","p__Bacteroidetes","c__Sphingobacteriia","o__Sphingobacteriales","f__Chitinophagaceae","g__Flavisolibacter","s__sp18182"]}},{"id":"seq43634","metadata":{"taxonomy":["k__Bacteria","p__Actinobacteria","c__Actinobacteria","o__Frankiales","f__Geodermatophilaceae","g__Geodermatophilus","s__arenarius"]}},{"id":"seq43636","metadata":{"taxonomy":["k__Bacteria","p__Actinobacteria","c__Thermoleophilia","o__Solirubrobacterales","f__Solirubrobacteraceae","g__Solirubrobacter","s__sp11099"]}},{"id":"seq43638","metadata":{"taxonomy":["k__Bacteria","p__Firmicutes","c__Clostridia","o__Clostridiales","f__Lachnospiraceae","g__NA","s__sp32476"]}},{"id":"seq43639","metadata":{"taxonomy":["k__Bacteria","p__Actinobacteria","c__Actinobacteria","o__Corynebacteriales","f__Dietziaceae","g__Dietzia","s__maris"]}},{"id":"seq43640","metadata":{"taxonomy":["k__Bacteria","p__Chloroflexi","c__Chloroflexia","o__Kallotenuales","f__NA","g__NA","s__sp21229"]}},{"id":"seq43642","metadata":{"taxonomy":["k__Bacteria","p__Planctomycetes","c__Phycisphaerae","o__NA","f__NA","g__NA","s__sp41159"]}},{"id":"seq43648","metadata":{"taxonomy":["k__Bacteria","p__Actinobacteria","c__Rubrobacteria","o__Rubrobacterales","f__Rubrobacteriaceae","g__Rubrobacter","s__sp10765"]}},{"id":"seq43652","metadata":{"taxonomy":["k__Bacteria","p__Proteobacteria","c__Alphaproteobacteria","o__Caulobacterales","f__Caulobacteraceae","g__Phenylobacterium","s__immobile"]}},{"id":"seq43658","metadata":{"taxonomy":["k__Bacteria","p__Gemmatimonadetes","c__Gemmatimonadetes","o__NA","f__NA","g__NA","s__sp37628"]}},{"id":"seq43660","metadata":{"taxonomy":["k__Bacteria","p__Proteobacteria","c__Alphaproteobacteria","o__Rhizobiales","f__Xanthobacteraceae","g__Variibacter","s__sp44569"]}},{"id":"seq43667","metadata":{"taxonomy":["k__Bacteria","p__Proteobacteria","c__Gammaproteobacteria","o__Xanthomonadales","f__Xanthomonadaceae","g__Lysobacter","s__enzymogenes"]}},{"id":"seq43672","metadata":{"taxonomy":["k__Bacteria","p__Proteobacteria","c__Alphaproteobacteria","o__Rhodospirillales","f__Acetobacteraceae","g__Roseomonas","s__ludipueritiae"]}},{"id":"seq43686","metadata":{"taxonomy":["k__Bacteria","p__Proteobacteria","c__Betaproteobacteria","o__Burkholderiales","f__Comamonadaceae","g__Comamonas","s__aquatica"]}},{"id":"seq43687","metadata":{"taxonomy":["k__Bacteria","p__Gemmatimonadetes","c__Gemmatimonadetes","o__Gemmatimonadales","f__Gemmatimonadaceae","g__NA","s__sp37886"]}},{"id":"seq43688","metadata":{"taxonomy":["k__Bacteria","p__Proteobacteria","c__Alphaproteobacteria","o__Rhodospirillales","f__Acetobacteraceae","g__Craurococcus","s__sp45578"]}},{"id":"seq43689","metadata":{"taxonomy":["k__Bacteria","p__Proteobacteria","c__Alphaproteobacteria","o__Rhizobiales","f__Xanthobacteraceae","g__Variibacter","s__sp44555"]}},{"id":"seq43692","metadata":{"taxonomy":["k__Bacteria","p__Planctomycetes","c__Planctomycetacia","o__Planctomycetales","f__Planctomycetaceae","g__NA","s__sp42383"]}},{"id":"seq43694","metadata":{"taxonomy":["k__Bacteria","p__Planctomycetes","c__Planctomycetacia","o__Planctomycetales","f__Planctomycetaceae","g__NA","s__sp42254"]}},{"id":"seq43700","metadata":{"taxonomy":["k__Bacteria","p__Nitrospirae","c__Nitrospira","o__Nitrospirales","f__Nitrospiraceae","g__Nitrospira","s__sp39741"]}},{"id":"seq43704","metadata":{"taxonomy":["k__Bacteria","p__Chlamydiae","c__Chlamydiae","o__Chlamydiales","f__Parachlamydiaceae","g__*Protochlamydia","s__amoebophila-sp19938"]}},{"id":"seq43712","metadata":{"taxonomy":["k__Bacteria","p__Actinobacteria","c__Actinobacteria","o__Pseudonocardiales","f__Pseudonocardiaceae","g__Pseudonocardia","s__sp8092"]}},{"id":"seq43713","metadata":{"taxonomy":["k__Bacteria","p__Deinococcus-Thermus","c__Deinococci","o__Deinococcales","f__Deinococcaceae","g__Deinococcus","s__ficus"]}},{"id":"seq43715","metadata":{"taxonomy":["k__Bacteria","p__Actinobacteria","c__Actinobacteria","o__Streptomycetales","f__Streptomycetaceae","g__Streptomyces","s__NA"]}},{"id":"seq43716","metadata":{"taxonomy":["k__Bacteria","p__Bacteroidetes","c__Cytophagia","o__Cytophagales","f__Cytophagaceae","g__Hymenobacter","s__ocellatus"]}},{"id":"seq43722","metadata":{"taxonomy":["k__Bacteria","p__Acidobacteria","c__Acidobacteria","o__NA","f__NA","g__NA","s__sp3374"]}},{"id":"seq43724","metadata":{"taxonomy":["k__Bacteria","p__Planctomycetes","c__Planctomycetacia","o__Planctomycetales","f__Planctomycetaceae","g__NA","s__sp42446"]}},{"id":"seq43728","metadata":{"taxonomy":["k__Bacteria","p__Planctomycetes","c__Phycisphaerae","o__NA","f__NA","g__NA","s__sp41159"]}},{"id":"seq43731","metadata":{"taxonomy":["k__Bacteria","p__Actinobacteria","c__Actinobacteria","o__Pseudonocardiales","f__Pseudonocardiaceae","g__Pseudonocardia","s__halophobica"]}},{"id":"seq43733","metadata":{"taxonomy":["k__Bacteria","p__Chloroflexi","c__NA","o__NA","f__NA","g__NA","s__sp21493"]}},{"id":"seq43735","metadata":{"taxonomy":["k__Bacteria","p__Actinobacteria","c__Acidimicrobiia","o__Acidimicrobiales","f__NA","g__NA","s__sp4571"]}},{"id":"seq43737","metadata":{"taxonomy":["k__Bacteria","p__Actinobacteria","c__Thermoleophilia","o__Solirubrobacterales","f__NA","g__NA","s__sp11062"]}},{"id":"seq43742","metadata":{"taxonomy":["k__Bacteria","p__Actinobacteria","c__Actinobacteria","o__Micromonosporales","f__Micromonosporaceae","g__Virgisporangium","s__sp7479"]}},{"id":"seq43743","metadata":{"taxonomy":["k__Bacteria","p__Actinobacteria","c__Actinobacteria","o__Micromonosporales","f__Micromonosporaceae","g__Asanoa-Phytohabitans","s__flavus-hainanensis"]}},{"id":"seq43745","metadata":{"taxonomy":["k__Bacteria","p__Bacteroidetes","c__Cytophagia","o__Cytophagales","f__Cytophagaceae","g__Sporocytophaga","s__sp15387"]}},{"id":"seq43746","metadata":{"taxonomy":["k__Bacteria","p__Bacteroidetes","c__Sphingobacteriia","o__Sphingobacteriales","f__Chitinophagaceae","g__Segetibacter","s__sp18301"]}},{"id":"seq43747","metadata":{"taxonomy":["k__Bacteria","p__Actinobacteria","c__Thermoleophilia","o__Gaiellales","f__Gaiellaceae","g__Gaiella","s__sp10784"]}},{"id":"seq43748","metadata":{"taxonomy":["k__Bacteria","p__Proteobacteria","c__Alphaproteobacteria","o__Rhodospirillales","f__NA","g__NA","s__sp45946"]}},{"id":"seq43752","metadata":{"taxonomy":["k__Bacteria","p__Proteobacteria","c__Alphaproteobacteria","o__Rhodospirillales","f__Acetobacteraceae","g__Roseomonas","s__sp45715"]}},{"id":"seq43757","metadata":{"taxonomy":["k__Bacteria","p__Planctomycetes","c__Planctomycetacia","o__Planctomycetales","f__Planctomycetaceae","g__NA","s__sp42428"]}},{"id":"seq43758","metadata":{"taxonomy":["None","NA","NA","NA","NA","NA","NA"]}},{"id":"seq43759","metadata":{"taxonomy":["k__Bacteria","p__Gemmatimonadetes","c__Gemmatimonadetes","o__Gemmatimonadales","f__Gemmatimonadaceae","g__Gemmatimonas","s__sp37825"]}},{"id":"seq43760","metadata":{"taxonomy":["k__Bacteria","p__Proteobacteria","c__Betaproteobacteria","o__Burkholderiales","f__Oxalobacteraceae","g__Massilia","s__plicata"]}},{"id":"seq43761","metadata":{"taxonomy":["k__Bacteria","p__Actinobacteria","c__Actinobacteria","o__Frankiales","f__Geodermatophilaceae","g__Blastococcus","s__jejuensis-sp6088"]}},{"id":"seq43764","metadata":{"taxonomy":["k__Bacteria","p__Acidobacteria","c__Acidobacteria","o__NA","f__NA","g__NA","s__sp3408"]}},{"id":"seq43766","metadata":{"taxonomy":["k__Bacteria","p__Acidobacteria","c__Acidobacteria","o__NA","f__NA","g__NA","s__sp3544"]}},{"id":"seq43767","metadata":{"taxonomy":["k__Bacteria","p__Gemmatimonadetes","c__Gemmatimonadetes","o__Gemmatimonadales","f__Gemmatimonadaceae","g__NA","s__sp37955"]}},{"id":"seq43768","metadata":{"taxonomy":["k__Bacteria","p__Actinobacteria","c__Actinobacteria","o__Micrococcales","f__Intrasporangiaceae","g__Knoellia","s__subterranea"]}},{"id":"seq43770","metadata":{"taxonomy":["k__Bacteria","p__Actinobacteria","c__Acidimicrobiia","o__Acidimicrobiales","f__NA","g__NA","s__sp4511"]}},{"id":"seq43771","metadata":{"taxonomy":["k__Bacteria","p__Actinobacteria","c__Actinobacteria","o__Frankiales","f__Geodermatophilaceae","g__Modestobacter","s__marinus-versicolor"]}},{"id":"seq43774","metadata":{"taxonomy":["k__Bacteria","p__Proteobacteria","c__Alphaproteobacteria","o__Rhizobiales","f__NA","g__Alsobacter","s__metallidurans"]}},{"id":"seq43777","metadata":{"taxonomy":["k__Bacteria","p__Actinobacteria","c__Actinobacteria","o__Propionibacteriales","f__Nocardioidaceae","g__Aeromicrobium","s__ginsengisoli-marinum"]}},{"id":"seq43790","metadata":{"taxonomy":["k__Bacteria","p__Planctomycetes","c__Planctomycetacia","o__Planctomycetales","f__Planctomycetaceae","g__Singulisphaera","s__sp42078"]}},{"id":"seq43791","metadata":{"taxonomy":["k__Bacteria","p__Acidobacteria","c__Acidobacteria","o__NA","f__NA","g__NA","s__sp3226-sp3405"]}},{"id":"seq43792","metadata":{"taxonomy":["k__Bacteria","p__Chloroflexi","c__Chloroflexia","o__Kallotenuales","f__NA","g__NA","s__sp21221"]}},{"id":"seq43794","metadata":{"taxonomy":["k__Bacteria","p__Actinobacteria","c__Actinobacteria","o__Streptomycetales","f__Streptomycetaceae","g__Streptomyces","s__sp10042"]}},{"id":"seq43795","metadata":{"taxonomy":["k__Bacteria","p__Proteobacteria","c__Alphaproteobacteria","o__Rhodospirillales","f__Rhodospirillaceae","g__Skermanella","s__aerolata-sp46220"]}},{"id":"seq43798","metadata":{"taxonomy":["k__Bacteria","p__Actinobacteria","c__Actinobacteria","o__Micrococcales","f__Cellulomonadaceae","g__Cellulomonas","s__NA"]}},{"id":"seq43800","metadata":{"taxonomy":["k__Bacteria","p__Proteobacteria","c__Alphaproteobacteria","o__Rickettsiales","f__NA","g__NA","s__sp46954"]}},{"id":"seq43802","metadata":{"taxonomy":["k__Bacteria","p__NA","c__NA","o__NA","f__NA","g__NA","s__sp65923"]}},{"id":"seq43808","metadata":{"taxonomy":["k__Bacteria","p__Chloroflexi","c__NA","o__NA","f__NA","g__NA","s__sp21805-sp21810"]}},{"id":"seq43815","metadata":{"taxonomy":["None","NA","NA","NA","NA","NA","NA"]}},{"id":"seq43816","metadata":{"taxonomy":["k__Bacteria","p__Actinobacteria","c__Acidimicrobiia","o__Acidimicrobiales","f__NA","g__NA","s__sp4640"]}},{"id":"seq43817","metadata":{"taxonomy":["k__Bacteria","p__Actinobacteria","c__Thermoleophilia","o__Solirubrobacterales","f__NA","g__NA","s__sp11031"]}},{"id":"seq43819","metadata":{"taxonomy":["k__Bacteria","p__Actinobacteria","c__Thermoleophilia","o__Solirubrobacterales","f__NA","g__NA","s__sp11003"]}},{"id":"seq43823","metadata":{"taxonomy":["k__Bacteria","p__Proteobacteria","c__Alphaproteobacteria","o__Sphingomonadales","f__Sphingomonadaceae","g__Novosphingobium","s__sp47619"]}},{"id":"seq43824","metadata":{"taxonomy":["k__Bacteria","p__Actinobacteria","c__Actinobacteria","o__Streptosporangiales","f__Thermomonosporaceae","g__Actinomadura","s__vinacea"]}},{"id":"seq43825","metadata":{"taxonomy":["k__Bacteria","p__Actinobacteria","c__Thermoleophilia","o__Gaiellales","f__NA","g__NA","s__sp10839"]}},{"id":"seq43826","metadata":{"taxonomy":["None","NA","NA","NA","NA","NA","NA"]}},{"id":"seq43831","metadata":{"taxonomy":["k__Bacteria","p__Actinobacteria","c__Thermoleophilia","o__Solirubrobacterales","f__Patulibacteraceae","g__Patulibacter","s__sp11074"]}},{"id":"seq43834","metadata":{"taxonomy":["k__Bacteria","p__Verrucomicrobia","c__Spartobacteria","o__Chthoniobacterales","f__Chthoniobacteraceae","g__Chthoniobacter","s__sp69092"]}},{"id":"seq43839","metadata":{"taxonomy":["k__Bacteria","p__Proteobacteria","c__Deltaproteobacteria","o__Myxococcales","f__NA","g__NA","s__NA"]}},{"id":"seq43844","metadata":{"taxonomy":["k__Bacteria","p__Actinobacteria","c__Actinobacteria","o__Micrococcales","f__Promicromonosporaceae","g__Promicromonospora","s__sp7297"]}},{"id":"seq43845","metadata":{"taxonomy":["k__Bacteria","p__Actinobacteria","c__Actinobacteria","o__Frankiales","f__Geodermatophilaceae","g__Modestobacter","s__marinus"]}},{"id":"seq43852","metadata":{"taxonomy":["k__Bacteria","p__Proteobacteria","c__Deltaproteobacteria","o__Myxococcales","f__Polyangiaceae","g__NA","s__sp54043"]}},{"id":"seq43853","metadata":{"taxonomy":["k__Bacteria","p__Proteobacteria","c__Alphaproteobacteria","o__Rhodospirillales","f__Acetobacteraceae","g__Craurococcus","s__sp45580-sp45746"]}},{"id":"seq43855","metadata":{"taxonomy":["k__Bacteria","p__Actinobacteria","c__Actinobacteria","o__Micrococcales","f__Microbacteriaceae","g__Curtobacterium","s__flaccumfaciens-oceanosedimentum"]}},{"id":"seq43865","metadata":{"taxonomy":["k__Bacteria","p__Actinobacteria","c__Actinobacteria","o__Pseudonocardiales","f__Pseudonocardiaceae","g__Saccharothrix","s__saharensis"]}},{"id":"seq43867","metadata":{"taxonomy":["k__Bacteria","p__Bacteroidetes","c__Sphingobacteriia","o__Sphingobacteriales","f__Chitinophagaceae","g__Segetibacter","s__sp18308"]}},{"id":"seq43871","metadata":{"taxonomy":["k__Bacteria","p__Bacteroidetes","c__Sphingobacteriia","o__Sphingobacteriales","f__Chitinophagaceae","g__Flavisolibacter","s__sp18204"]}},{"id":"seq43873","metadata":{"taxonomy":["k__Bacteria","p__Acidobacteria","c__Acidobacteria","o__NA","f__NA","g__NA","s__sp3467"]}},{"id":"seq43878","metadata":{"taxonomy":["k__Bacteria","p__Actinobacteria","c__Actinobacteria","o__Propionibacteriales","f__Nocardioidaceae","g__Marmoricola","s__sp7573"]}},{"id":"seq43889","metadata":{"taxonomy":["k__Bacteria","p__Proteobacteria","c__Alphaproteobacteria","o__Rhodospirillales","f__Rhodospirillaceae","g__NA","s__sp46300"]}},{"id":"seq43895","metadata":{"taxonomy":["k__Bacteria","p__Gemmatimonadetes","c__Gemmatimonadetes","o__Gemmatimonadales","f__Gemmatimonadaceae","g__NA","s__sp37959"]}},{"id":"seq43896","metadata":{"taxonomy":["k__Bacteria","p__Actinobacteria","c__Actinobacteria","o__Streptosporangiales","f__Thermomonosporaceae","g__Actinomadura","s__sp10288"]}},{"id":"seq43898","metadata":{"taxonomy":["k__Bacteria","p__Gemmatimonadetes","c__Gemmatimonadetes","o__Gemmatimonadales","f__Gemmatimonadaceae","g__NA","s__sp37916"]}},{"id":"seq43899","metadata":{"taxonomy":["k__Bacteria","p__Actinobacteria","c__Actinobacteria","o__Frankiales","f__Geodermatophilaceae","g__Blastococcus","s__endophyticus"]}},{"id":"seq43900","metadata":{"taxonomy":["k__Bacteria","p__Firmicutes","c__Bacilli","o__Bacillales","f__Paenibacillaceae","g__Aneurinibacillus","s__migulanus"]}},{"id":"seq43904","metadata":{"taxonomy":["k__Bacteria","p__Gemmatimonadetes","c__Gemmatimonadetes","o__NA","f__NA","g__NA","s__sp37758"]}},{"id":"seq43905","metadata":{"taxonomy":["k__Bacteria","p__Bacteroidetes","c__Cytophagia","o__Cytophagales","f__Cytophagaceae","g__Hymenobacter","s__sp15218"]}},{"id":"seq43910","metadata":{"taxonomy":["k__Bacteria","p__Gemmatimonadetes","c__Gemmatimonadetes","o__Gemmatimonadales","f__Gemmatimonadaceae","g__NA","s__sp37889"]}},{"id":"seq43912","metadata":{"taxonomy":["k__Bacteria","p__Actinobacteria","c__Actinobacteria","o__Pseudonocardiales","f__Pseudonocardiaceae","g__Actinomycetospora","s__sp7855"]}},{"id":"seq43913","metadata":{"taxonomy":["k__Bacteria","p__Chloroflexi","c__Thermomicrobia","o__NA","f__NA","g__NA","s__sp21845"]}},{"id":"seq43914","metadata":{"taxonomy":["k__Bacteria","p__Bacteroidetes","c__Cytophagia","o__Cytophagales","f__Cytophagaceae","g__Spirosoma","s__sp15373"]}},{"id":"seq43915","metadata":{"taxonomy":["k__Bacteria","p__Proteobacteria","c__Betaproteobacteria","o__Burkholderiales","f__Oxalobacteraceae","g__NA","s__sp49522"]}},{"id":"seq43916","metadata":{"taxonomy":["None","NA","NA","NA","NA","NA","NA"]}},{"id":"seq43928","metadata":{"taxonomy":["k__Bacteria","p__Actinobacteria","c__Actinobacteria","o__Streptomycetales","f__Streptomycetaceae","g__Streptomyces","s__indicus"]}},{"id":"seq43929","metadata":{"taxonomy":["k__Bacteria","p__Actinobacteria","c__NA","o__NA","f__NA","g__NA","s__sp10771-sp10772"]}},{"id":"seq43931","metadata":{"taxonomy":["k__Bacteria","p__Proteobacteria","c__Betaproteobacteria","o__Burkholderiales","f__Oxalobacteraceae","g__Massilia","s__sp49415-timonae"]}},{"id":"seq43934","metadata":{"taxonomy":["k__Bacteria","p__Actinobacteria","c__Rubrobacteria","o__Rubrobacterales","f__Rubrobacteriaceae","g__Rubrobacter","s__sp10730"]}},{"id":"seq43938","metadata":{"taxonomy":["k__Bacteria","p__Proteobacteria","c__Betaproteobacteria","o__Nitrosomonadales","f__Nitrosomonadaceae","g__NA","s__sp50184-sp50232"]}},{"id":"seq43939","metadata":{"taxonomy":["k__Bacteria","p__Actinobacteria","c__Thermoleophilia","o__Gaiellales","f__NA","g__NA","s__sp10950"]}},{"id":"seq43953","metadata":{"taxonomy":["k__Bacteria","p__Firmicutes","c__Bacilli","o__Lactobacillales","f__Lactobacillaceae","g__Lactobacillus","s__fermentum"]}},{"id":"seq43957","metadata":{"taxonomy":["k__Bacteria","p__Chloroflexi","c__NA","o__NA","f__NA","g__NA","s__sp21481-sp21487-sp21493"]}},{"id":"seq43959","metadata":{"taxonomy":["k__Bacteria","p__Actinobacteria","c__Actinobacteria","o__Micrococcales","f__Cellulomonadaceae","g__Cellulomonas","s__biazotea-fimi-oligotrophica"]}},{"id":"seq43961","metadata":{"taxonomy":["k__Bacteria","p__Actinobacteria","c__Actinobacteria","o__Micrococcales","f__Micrococcaceae","g__Citricoccus","s__alkalitolerans-parietis"]}},{"id":"seq43963","metadata":{"taxonomy":["k__Bacteria","p__Actinobacteria","c__Acidimicrobiia","o__Acidimicrobiales","f__Acidimicrobiaceae","g__NA","s__sp4260"]}},{"id":"seq43964","metadata":{"taxonomy":["k__Bacteria","p__Acidobacteria","c__Holophagae","o__NA","f__NA","g__Acidobacteria","s__bacterium"]}},{"id":"seq43965","metadata":{"taxonomy":["k__Bacteria","p__Actinobacteria","c__Thermoleophilia","o__Solirubrobacterales","f__NA","g__NA","s__sp11003"]}},{"id":"seq43966","metadata":{"taxonomy":["k__Bacteria","p__Planctomycetes","c__Phycisphaerae","o__NA","f__NA","g__NA","s__sp41164"]}},{"id":"seq43969","metadata":{"taxonomy":["k__Bacteria","p__Bacteroidetes","c__Sphingobacteriia","o__Sphingobacteriales","f__Chitinophagaceae","g__Flavisolibacter","s__sp18195-sp18213-sp18223"]}},{"id":"seq43970","metadata":{"taxonomy":["k__Bacteria","p__Firmicutes","c__Clostridia","o__Clostridiales","f__Lachnospiraceae","g__NA","s__sp32910"]}},{"id":"seq43972","metadata":{"taxonomy":["None","NA","NA","NA","NA","NA","NA"]}},{"id":"seq43975","metadata":{"taxonomy":["k__Bacteria","p__Firmicutes","c__Bacilli","o__Bacillales","f__Paenibacillaceae","g__Ammoniphilus","s__oxalaticus"]}},{"id":"seq43982","metadata":{"taxonomy":["k__Bacteria","p__Firmicutes","c__Bacilli","o__Bacillales","f__Bacillaceae","g__Bacillus","s__sp25896"]}},{"id":"seq43983","metadata":{"taxonomy":["k__Bacteria","p__Chloroflexi","c__Chloroflexia","o__Kallotenuales","f__NA","g__NA","s__sp21223"]}},{"id":"seq43985","metadata":{"taxonomy":["None","NA","NA","NA","NA","NA","NA"]}},{"id":"seq43987","metadata":{"taxonomy":["k__Bacteria","p__Proteobacteria","c__Deltaproteobacteria","o__Desulfurellales","f__Desulfurellaceae","g__NA","s__sp52774"]}},{"id":"seq43990","metadata":{"taxonomy":["k__Bacteria","p__Actinobacteria","c__Actinobacteria","o__Micrococcales","f__Microbacteriaceae","g__Microbacterium","s__sediminicola-sp6856"]}},{"id":"seq43991","metadata":{"taxonomy":["None","NA","NA","NA","NA","NA","NA"]}},{"id":"seq43994","metadata":{"taxonomy":["k__Bacteria","p__Firmicutes","c__Clostridia","o__Clostridiales","f__Christensenellaceae","g__NA","s__sp30249"]}},{"id":"seq43998","metadata":{"taxonomy":["k__Bacteria","p__Gemmatimonadetes","c__Gemmatimonadetes","o__NA","f__NA","g__NA","s__sp37594"]}},{"id":"seq44000","metadata":{"taxonomy":["None","NA","NA","NA","NA","NA","NA"]}},{"id":"seq44006","metadata":{"taxonomy":["k__Bacteria","p__Proteobacteria","c__Deltaproteobacteria","o__Myxococcales","f__NA","g__NA","s__sp54246"]}},{"id":"seq44011","metadata":{"taxonomy":["k__Bacteria","p__Proteobacteria","c__Alphaproteobacteria","o__Rhodospirillales","f__NA","g__NA","s__sp45808"]}},{"id":"seq44013","metadata":{"taxonomy":["k__Bacteria","p__Actinobacteria","c__Actinobacteria","o__Propionibacteriales","f__Nocardioidaceae","g__Marmoricola","s__sp7567"]}},{"id":"seq44014","metadata":{"taxonomy":["k__Bacteria","p__Proteobacteria","c__Deltaproteobacteria","o__Myxococcales","f__NA","g__NA","s__sp53501"]}},{"id":"seq44015","metadata":{"taxonomy":["k__Bacteria","p__Actinobacteria","c__Actinobacteria","o__Streptomycetales","f__Streptomycetaceae","g__Streptomyces","s__xishensis"]}},{"id":"seq44025","metadata":{"taxonomy":["k__Bacteria","p__Actinobacteria","c__Actinobacteria","o__Frankiales","f__Frankiaceae","g__Jatrophihabitans","s__sp6042"]}},{"id":"seq44026","metadata":{"taxonomy":["k__Bacteria","p__Chloroflexi","c__Chloroflexia","o__Kallotenuales","f__NA","g__NA","s__sp21221"]}},{"id":"seq44030","metadata":{"taxonomy":["k__Bacteria","p__Proteobacteria","c__Alphaproteobacteria","o__Rhizobiales","f__NA","g__NA","s__sp43725"]}},{"id":"seq44032","metadata":{"taxonomy":["k__Bacteria","p__Actinobacteria","c__Actinobacteria","o__Frankiales","f__Geodermatophilaceae","g__Blastococcus","s__aggregatus"]}},{"id":"seq44033","metadata":{"taxonomy":["k__Bacteria","p__Proteobacteria","c__Betaproteobacteria","o__Burkholderiales","f__Oxalobacteraceae","g__Massilia","s__brevitalea"]}},{"id":"seq44044","metadata":{"taxonomy":["None","NA","NA","NA","NA","NA","NA"]}},{"id":"seq44047","metadata":{"taxonomy":["k__Bacteria","p__Planctomycetes","c__Planctomycetacia","o__Planctomycetales","f__Planctomycetaceae","g__NA","s__sp42495"]}},{"id":"seq44050","metadata":{"taxonomy":["k__Bacteria","p__Gemmatimonadetes","c__Gemmatimonadetes","o__NA","f__NA","g__NA","s__sp37588"]}},{"id":"seq44051","metadata":{"taxonomy":["k__Bacteria","p__Proteobacteria","c__NA","o__NA","f__NA","g__NA","s__sp65824"]}},{"id":"seq44054","metadata":{"taxonomy":["k__Bacteria","p__Actinobacteria","c__Thermoleophilia","o__Solirubrobacterales","f__NA","g__NA","s__sp11022"]}},{"id":"seq44055","metadata":{"taxonomy":["k__Bacteria","p__Actinobacteria","c__Acidimicrobiia","o__Acidimicrobiales","f__Iamiaceae","g__Iamia","s__sp4308"]}},{"id":"seq44059","metadata":{"taxonomy":["k__Bacteria","p__Planctomycetes","c__Phycisphaerae","o__NA","f__NA","g__NA","s__sp41155"]}},{"id":"seq44060","metadata":{"taxonomy":["k__Bacteria","p__Actinobacteria","c__Actinobacteria","o__Propionibacteriales","f__Nocardioidaceae","g__Nocardioides","s__sp7676"]}},{"id":"seq44062","metadata":{"taxonomy":["k__Bacteria","p__Bacteroidetes","c__Sphingobacteriia","o__Sphingobacteriales","f__Chitinophagaceae","g__Ferruginibacter","s__sp18154"]}},{"id":"seq44064","metadata":{"taxonomy":["k__Bacteria","p__Actinobacteria","c__Actinobacteria","o__Micrococcales","f__Cellulomonadaceae","g__Cellulomonas","s__oligotrophica"]}},{"id":"seq44074","metadata":{"taxonomy":["k__Bacteria","p__Proteobacteria","c__Betaproteobacteria","o__Burkholderiales","f__Comamonadaceae","g__Leptothrix","s__ginsengisoli"]}},{"id":"seq44075","metadata":{"taxonomy":["k__Bacteria","p__Planctomycetes","c__Phycisphaerae","o__NA","f__NA","g__NA","s__sp41137"]}},{"id":"seq44080","metadata":{"taxonomy":["k__Bacteria","p__Proteobacteria","c__Deltaproteobacteria","o__Desulfobacterales","f__Nitrospinaceae","g__NA","s__sp52391"]}},{"id":"seq44084","metadata":{"taxonomy":["k__Bacteria","p__Chloroflexi","c__Chloroflexia","o__Kallotenuales","f__NA","g__NA","s__sp21221-sp21230-sp21234"]}},{"id":"seq44094","metadata":{"taxonomy":["k__Bacteria","p__Gemmatimonadetes","c__Gemmatimonadetes","o__NA","f__NA","g__NA","s__sp37604"]}},{"id":"seq44095","metadata":{"taxonomy":["k__Bacteria","p__Proteobacteria","c__Alphaproteobacteria","o__Rhizobiales","f__NA","g__NA","s__sp43959"]}},{"id":"seq44096","metadata":{"taxonomy":["k__Bacteria","p__Actinobacteria","c__Acidimicrobiia","o__Acidimicrobiales","f__NA","g__NA","s__sp4598"]}},{"id":"seq44097","metadata":{"taxonomy":["k__Bacteria","p__Actinobacteria","c__Actinobacteria","o__Propionibacteriales","f__Propionibacteriaceae","g__Friedmanniella","s__lacustris"]}},{"id":"seq44101","metadata":{"taxonomy":["k__Bacteria","p__Planctomycetes","c__Planctomycetacia","o__Planctomycetales","f__Planctomycetaceae","g__Singulisphaera","s__sp42082"]}},{"id":"seq44103","metadata":{"taxonomy":["k__Bacteria","p__Actinobacteria","c__Actinobacteria","o__Pseudonocardiales","f__Pseudonocardiaceae","g__Pseudonocardia","s__rhizophila"]}},{"id":"seq44105","metadata":{"taxonomy":["k__Bacteria","p__Gemmatimonadetes","c__Gemmatimonadetes","o__Gemmatimonadales","f__Gemmatimonadaceae","g__NA","s__sp37922"]}},{"id":"seq44107","metadata":{"taxonomy":["k__Bacteria","p__Actinobacteria","c__Thermoleophilia","o__Gaiellales","f__NA","g__NA","s__sp10825"]}},{"id":"seq44111","metadata":{"taxonomy":["k__Bacteria","p__Gemmatimonadetes","c__Gemmatimonadetes","o__Gemmatimonadales","f__Gemmatimonadaceae","g__NA","s__sp37974"]}},{"id":"seq44113","metadata":{"taxonomy":["k__Bacteria","p__Proteobacteria","c__Alphaproteobacteria","o__Rhodospirillales","f__Acetobacteraceae","g__Craurococcus","s__sp45574"]}},{"id":"seq44115","metadata":{"taxonomy":["k__Bacteria","p__Proteobacteria","c__Alphaproteobacteria","o__Rhizobiales","f__NA","g__NA","s__sp43722"]}},{"id":"seq44117","metadata":{"taxonomy":["k__Bacteria","p__Proteobacteria","c__Alphaproteobacteria","o__Rhizobiales","f__Beijerinckiaceae","g__Chelatococcus","s__sp43276"]}},{"id":"seq44120","metadata":{"taxonomy":["k__Bacteria","p__Proteobacteria","c__Alphaproteobacteria","o__Sphingomonadales","f__Sphingomonadaceae","g__Sphingomonas","s__sp47868-sp47869-sp47872"]}},{"id":"seq44125","metadata":{"taxonomy":["k__Bacteria","p__Proteobacteria","c__Alphaproteobacteria","o__Sphingomonadales","f__Sphingomonadaceae","g__Sphingomonas","s__sp47855-sp47889-sp47893"]}},{"id":"seq44126","metadata":{"taxonomy":["k__Bacteria","p__Proteobacteria","c__Deltaproteobacteria","o__Oligoflexales","f__Oligoflexaceae","g__NA","s__sp54321"]}},{"id":"seq44129","metadata":{"taxonomy":["k__Bacteria","p__Gemmatimonadetes","c__Gemmatimonadetes","o__NA","f__NA","g__NA","s__sp37597"]}},{"id":"seq44130","metadata":{"taxonomy":["None","NA","NA","NA","NA","NA","NA"]}},{"id":"seq44133","metadata":{"taxonomy":["k__Bacteria","p__Proteobacteria","c__Gammaproteobacteria","o__Pseudomonadales","f__Moraxellaceae","g__Acinetobacter","s__lwoffii"]}},{"id":"seq44136","metadata":{"taxonomy":["k__Bacteria","p__Actinobacteria","c__Thermoleophilia","o__Gaiellales","f__NA","g__NA","s__sp10830"]}},{"id":"seq44141","metadata":{"taxonomy":["k__Bacteria","p__Proteobacteria","c__Alphaproteobacteria","o__Caulobacterales","f__Caulobacteraceae","g__Phenylobacterium","s__kunshanense"]}},{"id":"seq44142","metadata":{"taxonomy":["k__Bacteria","p__Acidobacteria","c__Acidobacteria","o__NA","f__NA","g__NA","s__sp2881"]}},{"id":"seq44143","metadata":{"taxonomy":["k__Bacteria","p__Proteobacteria","c__Alphaproteobacteria","o__Rhodospirillales","f__Acetobacteraceae","g__Craurococcus","s__roseus-sp45574-sp45578"]}},{"id":"seq44146","metadata":{"taxonomy":["k__Bacteria","p__Acidobacteria","c__Acidobacteria","o__NA","f__NA","g__NA","s__bacterium"]}},{"id":"seq44147","metadata":{"taxonomy":["k__Bacteria","p__Actinobacteria","c__Acidimicrobiia","o__Acidimicrobiales","f__Iamiaceae","g__Iamia","s__sp4312"]}},{"id":"seq44149","metadata":{"taxonomy":["k__Bacteria","p__Chloroflexi","c__Chloroflexia","o__Kallotenuales","f__NA","g__NA","s__sp21223"]}},{"id":"seq44153","metadata":{"taxonomy":["k__Bacteria","p__Chloroflexi","c__Chloroflexia","o__Kallotenuales","f__NA","g__NA","s__sp21223"]}},{"id":"seq44154","metadata":{"taxonomy":["k__Bacteria","p__Actinobacteria","c__Thermoleophilia","o__Solirubrobacterales","f__NA","g__NA","s__sp10955"]}},{"id":"seq44155","metadata":{"taxonomy":["k__Bacteria","p__Gemmatimonadetes","c__Gemmatimonadetes","o__NA","f__NA","g__NA","s__sp37590"]}},{"id":"seq44157","metadata":{"taxonomy":["k__Bacteria","p__Actinobacteria","c__Acidimicrobiia","o__Acidimicrobiales","f__NA","g__NA","s__sp4640"]}},{"id":"seq44161","metadata":{"taxonomy":["k__Bacteria","p__Bacteroidetes","c__Sphingobacteriia","o__Sphingobacteriales","f__Chitinophagaceae","g__Segetibacter","s__sp18308"]}},{"id":"seq44162","metadata":{"taxonomy":["k__Bacteria","p__Actinobacteria","c__Thermoleophilia","o__Solirubrobacterales","f__NA","g__NA","s__sp11047"]}},{"id":"seq44167","metadata":{"taxonomy":["k__Bacteria","p__Actinobacteria","c__Thermoleophilia","o__Solirubrobacterales","f__NA","g__NA","s__sp11033"]}},{"id":"seq44168","metadata":{"taxonomy":["k__Bacteria","p__Actinobacteria","c__Thermoleophilia","o__Gaiellales","f__NA","g__NA","s__sp10820"]}},{"id":"seq44174","metadata":{"taxonomy":["k__Bacteria","p__Actinobacteria","c__Actinobacteria","o__Streptomycetales","f__Streptomycetaceae","g__Streptomyces","s__NA"]}},{"id":"seq44177","metadata":{"taxonomy":["k__Bacteria","p__Proteobacteria","c__Deltaproteobacteria","o__Myxococcales","f__Phaselicystidaceae","g__Phaselicystis","s__sp53957"]}},{"id":"seq44180","metadata":{"taxonomy":["k__Bacteria","p__Proteobacteria","c__Alphaproteobacteria","o__Caulobacterales","f__Caulobacteraceae","g__Phenylobacterium","s__koreense"]}},{"id":"seq44181","metadata":{"taxonomy":["k__Bacteria","p__Actinobacteria","c__Actinobacteria","o__Frankiales","f__Geodermatophilaceae","g__Geodermatophilus","s__ruber"]}},{"id":"seq44184","metadata":{"taxonomy":["k__Bacteria","p__Actinobacteria","c__Actinobacteria","o__Propionibacteriales","f__Nocardioidaceae","g__Nocardioides","s__mesophilus"]}},{"id":"seq44185","metadata":{"taxonomy":["k__Bacteria","p__Actinobacteria","c__Thermoleophilia","o__Gaiellales","f__NA","g__NA","s__sp10906"]}},{"id":"seq44186","metadata":{"taxonomy":["k__Bacteria","p__Planctomycetes","c__Planctomycetacia","o__Planctomycetales","f__Planctomycetaceae","g__NA","s__sp42383"]}},{"id":"seq44188","metadata":{"taxonomy":["k__Bacteria","p__Bacteroidetes","c__Sphingobacteriia","o__Sphingobacteriales","f__Sphingobacteriaceae","g__Mucilaginibacter","s__sp19106"]}},{"id":"seq44189","metadata":{"taxonomy":["k__Bacteria","p__Actinobacteria","c__Rubrobacteria","o__Rubrobacterales","f__Rubrobacteriaceae","g__Rubrobacter","s__sp10733"]}},{"id":"seq44190","metadata":{"taxonomy":["k__Bacteria","p__Acidobacteria","c__Acidobacteria","o__NA","f__NA","g__Blastocatella","s__sp3082"]}},{"id":"seq44193","metadata":{"taxonomy":["k__Bacteria","p__Actinobacteria","c__Actinobacteria","o__Micrococcales","f__Micrococcaceae","g__Arthrobacter","s__koreensis-luteolus"]}},{"id":"seq44195","metadata":{"taxonomy":["None","NA","NA","NA","NA","NA","NA"]}},{"id":"seq44199","metadata":{"taxonomy":["k__Bacteria","p__Actinobacteria","c__Rubrobacteria","o__Rubrobacterales","f__Rubrobacteriaceae","g__Rubrobacter","s__sp10729"]}},{"id":"seq44200","metadata":{"taxonomy":["k__Bacteria","p__Gemmatimonadetes","c__Gemmatimonadetes","o__Gemmatimonadales","f__Gemmatimonadaceae","g__NA","s__sp37922"]}},{"id":"seq44201","metadata":{"taxonomy":["k__Bacteria","p__Actinobacteria","c__Actinobacteria","o__Streptosporangiales","f__Thermomonosporaceae","g__Actinomadura","s__NA"]}},{"id":"seq44207","metadata":{"taxonomy":["k__Bacteria","p__Actinobacteria","c__Thermoleophilia","o__Solirubrobacterales","f__Solirubrobacteraceae","g__Solirubrobacter","s__sp11100-sp11113"]}},{"id":"seq44209","metadata":{"taxonomy":["k__Bacteria","p__Actinobacteria","c__Actinobacteria","o__Corynebacteriales","f__Mycobacteriaceae","g__Mycobacterium","s__doricum-monacense"]}},{"id":"seq44210","metadata":{"taxonomy":["k__Bacteria","p__Actinobacteria","c__Thermoleophilia","o__Solirubrobacterales","f__Solirubrobacteraceae","g__Solirubrobacter","s__ginsenosidimutans"]}},{"id":"seq44215","metadata":{"taxonomy":["k__Bacteria","p__Actinobacteria","c__Thermoleophilia","o__Solirubrobacterales","f__Solirubrobacteraceae","g__Solirubrobacter","s__sp11099"]}},{"id":"seq44216","metadata":{"taxonomy":["None","NA","NA","NA","NA","NA","NA"]}},{"id":"seq44217","metadata":{"taxonomy":["None","NA","NA","NA","NA","NA","NA"]}},{"id":"seq44220","metadata":{"taxonomy":["k__Bacteria","p__Actinobacteria","c__Actinobacteria","o__Propionibacteriales","f__Nocardioidaceae","g__Nocardioides","s__daejeonensis"]}},{"id":"seq44224","metadata":{"taxonomy":["k__Bacteria","p__Actinobacteria","c__Thermoleophilia","o__Gaiellales","f__NA","g__NA","s__sp10900"]}},{"id":"seq44226","metadata":{"taxonomy":["k__Bacteria","p__Bacteroidetes","c__Sphingobacteriia","o__Sphingobacteriales","f__Chitinophagaceae","g__Flavisolibacter","s__sp18188"]}},{"id":"seq44232","metadata":{"taxonomy":["k__Bacteria","p__Chloroflexi","c__Chloroflexia","o__Kallotenuales","f__NA","g__NA","s__sp21232"]}},{"id":"seq44234","metadata":{"taxonomy":["k__Bacteria","p__Bacteroidetes","c__Sphingobacteriia","o__Sphingobacteriales","f__Chitinophagaceae","g__Ferruginibacter","s__sp18154"]}},{"id":"seq44235","metadata":{"taxonomy":["k__Bacteria","p__Actinobacteria","c__Thermoleophilia","o__Gaiellales","f__NA","g__NA","s__sp10850-sp10915"]}},{"id":"seq44236","metadata":{"taxonomy":["k__Bacteria","p__Actinobacteria","c__Actinobacteria","o__Pseudonocardiales","f__Pseudonocardiaceae","g__Saccharopolyspora","s__sp8116"]}},{"id":"seq44237","metadata":{"taxonomy":["k__Bacteria","p__Gemmatimonadetes","c__Gemmatimonadetes","o__NA","f__NA","g__NA","s__sp37594"]}},{"id":"seq44240","metadata":{"taxonomy":["k__Bacteria","p__Proteobacteria","c__Alphaproteobacteria","o__Rhodospirillales","f__Acetobacteraceae","g__Craurococcus","s__sp45578"]}},{"id":"seq44241","metadata":{"taxonomy":["k__Bacteria","p__Proteobacteria","c__Gammaproteobacteria","o__Xanthomonadales","f__Xanthomonadaceae","g__Lysobacter","s__mobilis"]}},{"id":"seq44243","metadata":{"taxonomy":["k__Bacteria","p__Proteobacteria","c__Alphaproteobacteria","o__Rhizobiales","f__NA","g__NA","s__sp43494"]}},{"id":"seq44256","metadata":{"taxonomy":["k__Bacteria","p__Bacteroidetes","c__Cytophagia","o__Cytophagales","f__Cytophagaceae","g__Nibrella","s__sp15266"]}},{"id":"seq44262","metadata":{"taxonomy":["k__Bacteria","p__Acidobacteria","c__Holophagae","o__NA","f__NA","g__NA","s__sp3981"]}},{"id":"seq44263","metadata":{"taxonomy":["k__Bacteria","p__Firmicutes","c__Clostridia","o__Clostridiales","f__Family XI","g__Finegoldia","s__magna"]}},{"id":"seq44265","metadata":{"taxonomy":["None","NA","NA","NA","NA","NA","NA"]}},{"id":"seq44268","metadata":{"taxonomy":["k__Bacteria","p__Actinobacteria","c__Actinobacteria","o__Pseudonocardiales","f__Pseudonocardiaceae","g__Pseudonocardia","s__halophobica"]}},{"id":"seq44274","metadata":{"taxonomy":["k__Bacteria","p__Gemmatimonadetes","c__Gemmatimonadetes","o__Gemmatimonadales","f__Gemmatimonadaceae","g__Gemmatimonas","s__sp37847"]}},{"id":"seq44276","metadata":{"taxonomy":["k__Bacteria","p__Fusobacteria","c__Fusobacteriia","o__Fusobacteriales","f__Fusobacteriaceae","g__Fusobacterium","s__canifelinum-nucleatum"]}},{"id":"seq44279","metadata":{"taxonomy":["k__Bacteria","p__Actinobacteria","c__Thermoleophilia","o__Solirubrobacterales","f__NA","g__NA","s__sp10988"]}},{"id":"seq44281","metadata":{"taxonomy":["k__Bacteria","p__Actinobacteria","c__Rubrobacteria","o__Rubrobacterales","f__Rubrobacteriaceae","g__Rubrobacter","s__sp10743"]}},{"id":"seq44283","metadata":{"taxonomy":["k__Bacteria","p__Acidobacteria","c__Acidobacteria","o__NA","f__NA","g__NA","s__sp2849"]}},{"id":"seq44294","metadata":{"taxonomy":["k__Bacteria","p__Actinobacteria","c__Actinobacteria","o__Frankiales","f__Sporichthyaceae","g__NA","s__sp6152-sp6154"]}},{"id":"seq44300","metadata":{"taxonomy":["k__Bacteria","p__Actinobacteria","c__Acidimicrobiia","o__Acidimicrobiales","f__NA","g__NA","s__sp4640"]}},{"id":"seq44306","metadata":{"taxonomy":["k__Bacteria","p__Bacteroidetes","c__Cytophagia","o__Cytophagales","f__Cytophagaceae","g__Dyadobacter","s__alkalitolerans-psychrophilus"]}},{"id":"seq44307","metadata":{"taxonomy":["k__Bacteria","p__Acidobacteria","c__Acidobacteria","o__NA","f__NA","g__Blastocatella","s__sp3005"]}},{"id":"seq44309","metadata":{"taxonomy":["k__Bacteria","p__Proteobacteria","c__Betaproteobacteria","o__Burkholderiales","f__Oxalobacteraceae","g__Massilia","s__haematophila-suwonensis"]}},{"id":"seq44310","metadata":{"taxonomy":["k__Bacteria","p__Proteobacteria","c__Alphaproteobacteria","o__Rhizobiales","f__Hyphomicrobiaceae","g__Devosia","s__geojensis"]}},{"id":"seq44311","metadata":{"taxonomy":["k__Bacteria","p__Acidobacteria","c__Acidobacteria","o__NA","f__NA","g__NA","s__sp3334-sp3457-sp3580"]}},{"id":"seq44320","metadata":{"taxonomy":["k__Bacteria","p__Actinobacteria","c__Thermoleophilia","o__Solirubrobacterales","f__NA","g__NA","s__sp11005"]}},{"id":"seq44326","metadata":{"taxonomy":["k__Bacteria","p__Proteobacteria","c__Gammaproteobacteria","o__Xanthomonadales","f__NA","g__Steroidobacter","s__agariperforans"]}},{"id":"seq44328","metadata":{"taxonomy":["k__Bacteria","p__Actinobacteria","c__Thermoleophilia","o__Solirubrobacterales","f__NA","g__NA","s__sp10982"]}},{"id":"seq44331","metadata":{"taxonomy":["k__Bacteria","p__Acidobacteria","c__Acidobacteria","o__NA","f__NA","g__NA","s__sp3450-sp3573"]}},{"id":"seq44334","metadata":{"taxonomy":["k__Bacteria","p__Chloroflexi","c__Chloroflexia","o__Kallotenuales","f__NA","g__NA","s__sp21230"]}},{"id":"seq44338","metadata":{"taxonomy":["k__Bacteria","p__Gemmatimonadetes","c__Gemmatimonadetes","o__Gemmatimonadales","f__Gemmatimonadaceae","g__NA","s__sp37922"]}},{"id":"seq44341","metadata":{"taxonomy":["k__Bacteria","p__Proteobacteria","c__Alphaproteobacteria","o__Rhizobiales","f__Bradyrhizobiaceae","g__NA","s__sp43320"]}},{"id":"seq44342","metadata":{"taxonomy":["None","NA","NA","NA","NA","NA","NA"]}},{"id":"seq44344","metadata":{"taxonomy":["k__Bacteria","p__Bacteroidetes","c__Sphingobacteriia","o__Sphingobacteriales","f__Chitinophagaceae","g__Flavitalea-Niastella","s__populi-sp18268"]}},{"id":"seq44345","metadata":{"taxonomy":["k__Bacteria","p__Proteobacteria","c__Alphaproteobacteria","o__Sphingomonadales","f__Sphingomonadaceae","g__Sphingomonas","s__sp47877"]}},{"id":"seq44348","metadata":{"taxonomy":["k__Bacteria","p__Actinobacteria","c__Actinobacteria","o__Micrococcales","f__Dermabacteraceae","g__Dermabacter","s__hominis"]}},{"id":"seq44349","metadata":{"taxonomy":["k__Bacteria","p__Actinobacteria","c__Acidimicrobiia","o__Acidimicrobiales","f__NA","g__NA","s__sp4594"]}},{"id":"seq44351","metadata":{"taxonomy":["k__Bacteria","p__Saccharibacteria","c__NA","o__NA","f__NA","g__NA","s__sp66052"]}},{"id":"seq44354","metadata":{"taxonomy":["k__Bacteria","p__Proteobacteria","c__Deltaproteobacteria","o__Myxococcales","f__Polyangiaceae","g__Sorangium","s__sp54040"]}},{"id":"seq44355","metadata":{"taxonomy":["k__Bacteria","p__Bacteroidetes","c__Flavobacteriia","o__Flavobacteriales","f__Flavobacteriaceae","g__Capnocytophaga","s__sp16514"]}},{"id":"seq44361","metadata":{"taxonomy":["k__Bacteria","p__Actinobacteria","c__Thermoleophilia","o__Gaiellales","f__Gaiellaceae","g__Gaiella","s__sp10785"]}},{"id":"seq44362","metadata":{"taxonomy":["k__Bacteria","p__Actinobacteria","c__Acidimicrobiia","o__Acidimicrobiales","f__Acidimicrobiaceae","g__*Microthrix","s__sp4275-sp4290-sp4627"]}},{"id":"seq44363","metadata":{"taxonomy":["k__Bacteria","p__Actinobacteria","c__Thermoleophilia","o__Solirubrobacterales","f__NA","g__NA","s__sp10998-sp11009"]}},{"id":"seq44367","metadata":{"taxonomy":["k__Bacteria","p__Chloroflexi","c__Chloroflexia","o__Kallotenuales","f__NA","g__NA","s__sp21233"]}},{"id":"seq44368","metadata":{"taxonomy":["k__Bacteria","p__Acidobacteria","c__Acidobacteria","o__NA","f__NA","g__NA","s__sp2741-sp2749"]}},{"id":"seq44372","metadata":{"taxonomy":["k__Bacteria","p__Bacteroidetes","c__Sphingobacteriia","o__Sphingobacteriales","f__Sphingobacteriaceae","g__Sphingobacterium","s__sp19304"]}},{"id":"seq44373","metadata":{"taxonomy":["k__Bacteria","p__Actinobacteria","c__Thermoleophilia","o__Solirubrobacterales","f__NA","g__NA","s__sp11026"]}},{"id":"seq44374","metadata":{"taxonomy":["k__Bacteria","p__Chloroflexi","c__Ktedonobacteria","o__NA","f__NA","g__NA","s__sp21505"]}},{"id":"seq44376","metadata":{"taxonomy":["k__Bacteria","p__Actinobacteria","c__Actinobacteria","o__Frankiales","f__Frankiaceae","g__Jatrophihabitans","s__sp6038"]}},{"id":"seq44377","metadata":{"taxonomy":["k__Bacteria","p__Proteobacteria","c__Alphaproteobacteria","o__Rhizobiales","f__Methylobacteriaceae","g__Microvirga","s__sp43908"]}},{"id":"seq44379","metadata":{"taxonomy":["k__Bacteria","p__Actinobacteria","c__Thermoleophilia","o__Solirubrobacterales","f__NA","g__NA","s__sp11065"]}},{"id":"seq44391","metadata":{"taxonomy":["k__Bacteria","p__Planctomycetes","c__Planctomycetacia","o__Planctomycetales","f__Planctomycetaceae","g__NA","s__sp42294"]}},{"id":"seq44395","metadata":{"taxonomy":["k__Bacteria","p__Proteobacteria","c__Alphaproteobacteria","o__Rhodospirillales","f__Acetobacteraceae","g__Rhodopila","s__sp45675"]}},{"id":"seq44396","metadata":{"taxonomy":["k__Bacteria","p__Cyanobacteria","c__NA","o__NA","f__NA","g__NA","s__sp23677"]}},{"id":"seq44398","metadata":{"taxonomy":["k__Bacteria","p__Acidobacteria","c__Acidobacteria","o__NA","f__NA","g__NA","s__sp2838-sp2949"]}},{"id":"seq44402","metadata":{"taxonomy":["k__Bacteria","p__Saccharibacteria","c__NA","o__NA","f__NA","g__soil","s__bacterium"]}},{"id":"seq44403","metadata":{"taxonomy":["k__Bacteria","p__Acidobacteria","c__Acidobacteria","o__NA","f__NA","g__Bryobacter","s__sp2447"]}},{"id":"seq44404","metadata":{"taxonomy":["k__Bacteria","p__Chloroflexi","c__NA","o__NA","f__NA","g__NA","s__sp21482"]}},{"id":"seq44410","metadata":{"taxonomy":["k__Bacteria","p__Actinobacteria","c__Rubrobacteria","o__Rubrobacterales","f__Rubrobacteriaceae","g__Rubrobacter","s__sp10749"]}},{"id":"seq44414","metadata":{"taxonomy":["k__Bacteria","p__Proteobacteria","c__Alphaproteobacteria","o__Sphingomonadales","f__Sphingomonadaceae","g__Sphingomonas","s__ginsengisoli-sp47842"]}},{"id":"seq44421","metadata":{"taxonomy":["k__Bacteria","p__Bacteroidetes","c__Cytophagia","o__Cytophagales","f__Cytophagaceae","g__Sporocytophaga","s__sp15385"]}},{"id":"seq44424","metadata":{"taxonomy":["k__Bacteria","p__Actinobacteria","c__Actinobacteria","o__Frankiales","f__Geodermatophilaceae","g__Geodermatophilus","s__NA"]}},{"id":"seq44429","metadata":{"taxonomy":["k__Bacteria","p__Planctomycetes","c__Phycisphaerae","o__NA","f__NA","g__NA","s__sp41159"]}},{"id":"seq44440","metadata":{"taxonomy":["k__Bacteria","p__Actinobacteria","c__Actinobacteria","o__Micromonosporales","f__Micromonosporaceae","g__Longispora","s__sp7431"]}},{"id":"seq44453","metadata":{"taxonomy":["k__Bacteria","p__Bacteroidetes","c__Sphingobacteriia","o__Sphingobacteriales","f__Chitinophagaceae","g__NA","s__sp18577"]}},{"id":"seq44457","metadata":{"taxonomy":["k__Bacteria","p__Firmicutes","c__Clostridia","o__Clostridiales","f__Peptostreptococcaceae","g__Peptoclostridium","s__sp34351"]}},{"id":"seq44461","metadata":{"taxonomy":["k__Bacteria","p__Bacteroidetes","c__Sphingobacteriia","o__Sphingobacteriales","f__Chitinophagaceae","g__Flavisolibacter","s__sp18206"]}},{"id":"seq44465","metadata":{"taxonomy":["k__Bacteria","p__Chloroflexi","c__Thermomicrobia","o__NA","f__NA","g__NA","s__sp21841"]}},{"id":"seq44466","metadata":{"taxonomy":["k__Bacteria","p__Planctomycetes","c__Phycisphaerae","o__NA","f__NA","g__NA","s__sp41155"]}},{"id":"seq44467","metadata":{"taxonomy":["k__Bacteria","p__Acidobacteria","c__Acidobacteria","o__NA","f__NA","g__NA","s__sp2942"]}},{"id":"seq44468","metadata":{"taxonomy":["k__Bacteria","p__Actinobacteria","c__Thermoleophilia","o__Solirubrobacterales","f__Solirubrobacteraceae","g__Solirubrobacter","s__sp11113"]}},{"id":"seq44470","metadata":{"taxonomy":["None","NA","NA","NA","NA","NA","NA"]}},{"id":"seq44471","metadata":{"taxonomy":["k__Bacteria","p__Proteobacteria","c__Alphaproteobacteria","o__Rhizobiales","f__Methylobacteriaceae","g__Microvirga","s__sp43910"]}},{"id":"seq44472","metadata":{"taxonomy":["k__Bacteria","p__Actinobacteria","c__Actinobacteria","o__Frankiales","f__Geodermatophilaceae","g__Geodermatophilus","s__africanus-obscurus"]}},{"id":"seq44474","metadata":{"taxonomy":["k__Bacteria","p__Actinobacteria","c__Actinobacteria","o__Propionibacteriales","f__Nocardioidaceae","g__Nocardioides","s__alpinus"]}},{"id":"seq44475","metadata":{"taxonomy":["k__Bacteria","p__Actinobacteria","c__Actinobacteria","o__Streptomycetales","f__Streptomycetaceae","g__Streptomyces","s__sp10042"]}},{"id":"seq44477","metadata":{"taxonomy":["k__Bacteria","p__Gemmatimonadetes","c__Gemmatimonadetes","o__Gemmatimonadales","f__Gemmatimonadaceae","g__NA","s__sp38006"]}},{"id":"seq44484","metadata":{"taxonomy":["k__Bacteria","p__Proteobacteria","c__Alphaproteobacteria","o__Rhizobiales","f__NA","g__NA","s__sp43725"]}},{"id":"seq44485","metadata":{"taxonomy":["k__Bacteria","p__Bacteroidetes","c__Sphingobacteriia","o__Sphingobacteriales","f__Chitinophagaceae","g__Flavisolibacter","s__sp18210"]}},{"id":"seq44486","metadata":{"taxonomy":["k__Bacteria","p__Actinobacteria","c__Actinobacteria","o__Micrococcales","f__Microbacteriaceae","g__Microbacterium","s__aurum"]}},{"id":"seq44489","metadata":{"taxonomy":["k__Bacteria","p__Actinobacteria","c__Acidimicrobiia","o__Acidimicrobiales","f__NA","g__NA","s__sp4482"]}},{"id":"seq44493","metadata":{"taxonomy":["k__Bacteria","p__Acidobacteria","c__Acidobacteria","o__NA","f__NA","g__Bryobacter","s__sp2452"]}},{"id":"seq44495","metadata":{"taxonomy":["k__Bacteria","p__Bacteroidetes","c__Sphingobacteriia","o__Sphingobacteriales","f__Chitinophagaceae","g__NA","s__sp18609"]}},{"id":"seq44496","metadata":{"taxonomy":["k__Bacteria","p__Acidobacteria","c__Acidobacteria","o__NA","f__NA","g__NA","s__sp2816"]}},{"id":"seq44498","metadata":{"taxonomy":["k__Bacteria","p__Acidobacteria","c__Acidobacteria","o__NA","f__NA","g__NA","s__sp2916"]}},{"id":"seq44500","metadata":{"taxonomy":["k__Bacteria","p__Actinobacteria","c__Thermoleophilia","o__Solirubrobacterales","f__NA","g__NA","s__sp10995"]}},{"id":"seq44502","metadata":{"taxonomy":["k__Bacteria","p__Firmicutes","c__Clostridia","o__Clostridiales","f__Lachnospiraceae","g__NA","s__sp33395"]}},{"id":"seq44505","metadata":{"taxonomy":["k__Bacteria","p__Proteobacteria","c__Betaproteobacteria","o__Burkholderiales","f__Comamonadaceae","g__Acidovorax","s__konjaci-sp49263"]}},{"id":"seq44506","metadata":{"taxonomy":["k__Bacteria","p__Planctomycetes","c__Phycisphaerae","o__NA","f__NA","g__NA","s__sp41155"]}},{"id":"seq44508","metadata":{"taxonomy":["k__Bacteria","p__Gemmatimonadetes","c__Gemmatimonadetes","o__Gemmatimonadales","f__Gemmatimonadaceae","g__NA","s__sp37922"]}},{"id":"seq44511","metadata":{"taxonomy":["k__Bacteria","p__Actinobacteria","c__NA","o__NA","f__NA","g__NA","s__sp10773"]}},{"id":"seq44514","metadata":{"taxonomy":["k__Bacteria","p__Actinobacteria","c__Thermoleophilia","o__Solirubrobacterales","f__NA","g__NA","s__sp11031"]}},{"id":"seq44515","metadata":{"taxonomy":["k__Bacteria","p__Hydrogenedentes","c__NA","o__NA","f__NA","g__NA","s__sp38398"]}},{"id":"seq44516","metadata":{"taxonomy":["k__Bacteria","p__Actinobacteria","c__Rubrobacteria","o__Rubrobacterales","f__Rubrobacteriaceae","g__Rubrobacter","s__sp10738"]}},{"id":"seq44524","metadata":{"taxonomy":["k__Bacteria","p__Actinobacteria","c__Actinobacteria","o__Micrococcales","f__Promicromonosporaceae","g__Xylanibacterium-Xylanimicrobium","s__pachnodae-ulmi"]}},{"id":"seq44534","metadata":{"taxonomy":["None","NA","NA","NA","NA","NA","NA"]}},{"id":"seq44536","metadata":{"taxonomy":["k__Bacteria","p__Acidobacteria","c__Holophagae","o__NA","f__NA","g__NA","s__sp3964"]}},{"id":"seq44538","metadata":{"taxonomy":["k__Bacteria","p__Actinobacteria","c__Thermoleophilia","o__Solirubrobacterales","f__NA","g__NA","s__sp10968"]}},{"id":"seq44539","metadata":{"taxonomy":["k__Bacteria","p__Proteobacteria","c__Gammaproteobacteria","o__Pseudomonadales","f__Pseudomonadaceae","g__Pseudomonas","s__frederiksbergensis"]}},{"id":"seq44541","metadata":{"taxonomy":["k__Bacteria","p__Actinobacteria","c__Thermoleophilia","o__Gaiellales","f__NA","g__NA","s__sp10909"]}},{"id":"seq44551","metadata":{"taxonomy":["k__Bacteria","p__Actinobacteria","c__Actinobacteria","o__Frankiales","f__Geodermatophilaceae","g__Geodermatophilus","s__obscurus"]}},{"id":"seq44555","metadata":{"taxonomy":["k__Bacteria","p__Planctomycetes","c__Phycisphaerae","o__NA","f__NA","g__NA","s__sp41155"]}},{"id":"seq44557","metadata":{"taxonomy":["None","NA","NA","NA","NA","NA","NA"]}},{"id":"seq44559","metadata":{"taxonomy":["k__Bacteria","p__Actinobacteria","c__Actinobacteria","o__Propionibacteriales","f__Nocardioidaceae","g__Nocardioides","s__mesophilus"]}},{"id":"seq44560","metadata":{"taxonomy":["k__Bacteria","p__Actinobacteria","c__Thermoleophilia","o__Solirubrobacterales","f__Solirubrobacteraceae","g__Solirubrobacter","s__sp11097"]}},{"id":"seq44565","metadata":{"taxonomy":["k__Bacteria","p__Actinobacteria","c__Acidimicrobiia","o__Acidimicrobiales","f__NA","g__NA","s__sp4593"]}},{"id":"seq44568","metadata":{"taxonomy":["None","NA","NA","NA","NA","NA","NA"]}},{"id":"seq44569","metadata":{"taxonomy":["k__Bacteria","p__Proteobacteria","c__Alphaproteobacteria","o__Rhizobiales","f__Methylocystaceae","g__Methylosinus","s__sp43944"]}},{"id":"seq44571","metadata":{"taxonomy":["k__Bacteria","p__Actinobacteria","c__Thermoleophilia","o__Gaiellales","f__NA","g__NA","s__sp10862"]}},{"id":"seq44572","metadata":{"taxonomy":["k__Bacteria","p__Synergistetes","c__Synergistia","o__Synergistales","f__Synergistaceae","g__NA","s__sp67148"]}},{"id":"seq44575","metadata":{"taxonomy":["k__Bacteria","p__Proteobacteria","c__Alphaproteobacteria","o__Rhodospirillales","f__Acetobacteraceae","g__Craurococcus","s__sp45574-sp45578"]}},{"id":"seq44583","metadata":{"taxonomy":["k__Bacteria","p__Actinobacteria","c__Actinobacteria","o__Micrococcales","f__Microbacteriaceae","g__Labedella","s__gwakjiensis"]}},{"id":"seq44584","metadata":{"taxonomy":["k__Bacteria","p__Actinobacteria","c__Thermoleophilia","o__Solirubrobacterales","f__Solirubrobacteraceae","g__Solirubrobacter","s__sp11106"]}},{"id":"seq44585","metadata":{"taxonomy":["k__Bacteria","p__Chloroflexi","c__Thermomicrobia","o__NA","f__NA","g__NA","s__sp21841"]}},{"id":"seq44588","metadata":{"taxonomy":["k__Bacteria","p__Actinobacteria","c__Actinobacteria","o__Frankiales","f__Geodermatophilaceae","g__Blastococcus","s__sp6057-sp6058"]}},{"id":"seq44589","metadata":{"taxonomy":["None","NA","NA","NA","NA","NA","NA"]}},{"id":"seq44590","metadata":{"taxonomy":["k__Bacteria","p__Actinobacteria","c__Thermoleophilia","o__Solirubrobacterales","f__NA","g__NA","s__sp11035"]}},{"id":"seq44591","metadata":{"taxonomy":["k__Bacteria","p__Proteobacteria","c__Deltaproteobacteria","o__Myxococcales","f__Haliangiaceae","g__Haliangium","s__sp53689"]}},{"id":"seq44593","metadata":{"taxonomy":["k__Bacteria","p__Actinobacteria","c__Actinobacteria","o__Propionibacteriales","f__Nocardioidaceae","g__NA","s__sp7702"]}},{"id":"seq44597","metadata":{"taxonomy":["k__Bacteria","p__Firmicutes","c__Bacilli","o__Bacillales","f__Bacillaceae","g__Bacillus","s__gibsonii"]}},{"id":"seq44599","metadata":{"taxonomy":["k__Bacteria","p__Acidobacteria","c__Acidobacteria","o__NA","f__NA","g__NA","s__sp3206"]}},{"id":"seq44603","metadata":{"taxonomy":["k__Bacteria","p__Planctomycetes","c__Planctomycetacia","o__Planctomycetales","f__Planctomycetaceae","g__NA","s__sp42400"]}},{"id":"seq44605","metadata":{"taxonomy":["k__Bacteria","p__Proteobacteria","c__Betaproteobacteria","o__Burkholderiales","f__Oxalobacteraceae","g__Massilia","s__timonae"]}},{"id":"seq44607","metadata":{"taxonomy":["k__Bacteria","p__Proteobacteria","c__Deltaproteobacteria","o__Desulfobacterales","f__Nitrospinaceae","g__*Entotheonella","s__sp52221"]}},{"id":"seq44609","metadata":{"taxonomy":["k__Bacteria","p__Proteobacteria","c__Deltaproteobacteria","o__Desulfobacterales","f__Nitrospinaceae","g__*Entotheonella","s__sp52215"]}},{"id":"seq44612","metadata":{"taxonomy":["k__Bacteria","p__Proteobacteria","c__Gammaproteobacteria","o__Chromatiales","f__Chromatiaceae","g__Nitrosococcus","s__sp57623"]}},{"id":"seq44614","metadata":{"taxonomy":["k__Bacteria","p__Bacteroidetes","c__Flavobacteriia","o__Flavobacteriales","f__Flavobacteriaceae","g__Flavobacterium","s__chungangense"]}},{"id":"seq44617","metadata":{"taxonomy":["k__Bacteria","p__Actinobacteria","c__Thermoleophilia","o__Solirubrobacterales","f__NA","g__NA","s__sp11038"]}},{"id":"seq44618","metadata":{"taxonomy":["k__Bacteria","p__Gemmatimonadetes","c__Gemmatimonadetes","o__Gemmatimonadales","f__Gemmatimonadaceae","g__NA","s__sp37922"]}},{"id":"seq44621","metadata":{"taxonomy":["k__Bacteria","p__Actinobacteria","c__Acidimicrobiia","o__Acidimicrobiales","f__NA","g__NA","s__sp4511"]}},{"id":"seq44623","metadata":{"taxonomy":["k__Bacteria","p__Actinobacteria","c__Actinobacteria","o__Pseudonocardiales","f__Pseudonocardiaceae","g__Pseudonocardia","s__ammonioxydans-callicarpae"]}},{"id":"seq44624","metadata":{"taxonomy":["k__Bacteria","p__Proteobacteria","c__Alphaproteobacteria","o__Sphingomonadales","f__Erythrobacteraceae","g__Altererythrobacter","s__sp47489"]}},{"id":"seq44627","metadata":{"taxonomy":["k__Bacteria","p__Gemmatimonadetes","c__Gemmatimonadetes","o__Gemmatimonadales","f__Gemmatimonadaceae","g__NA","s__sp38006"]}},{"id":"seq44628","metadata":{"taxonomy":["k__Bacteria","p__Planctomycetes","c__Planctomycetacia","o__Planctomycetales","f__Planctomycetaceae","g__Gemmata","s__sp41521"]}},{"id":"seq44631","metadata":{"taxonomy":["k__Bacteria","p__Proteobacteria","c__Alphaproteobacteria","o__Rhodospirillales","f__Acetobacteraceae","g__Acidiphilium","s__sp45502-sp45512"]}},{"id":"seq44632","metadata":{"taxonomy":["k__Bacteria","p__Proteobacteria","c__Alphaproteobacteria","o__Sphingomonadales","f__NA","g__NA","s__sp47450"]}},{"id":"seq44637","metadata":{"taxonomy":["k__Bacteria","p__Acidobacteria","c__Acidobacteria","o__NA","f__NA","g__NA","s__sp3330"]}},{"id":"seq44639","metadata":{"taxonomy":["k__Bacteria","p__Bacteroidetes","c__Sphingobacteriia","o__Sphingobacteriales","f__Chitinophagaceae","g__NA","s__sp18580"]}},{"id":"seq44640","metadata":{"taxonomy":["k__Bacteria","p__Actinobacteria","c__Thermoleophilia","o__Solirubrobacterales","f__Solirubrobacteraceae","g__Solirubrobacter","s__sp11097"]}},{"id":"seq44641","metadata":{"taxonomy":["k__Bacteria","p__Actinobacteria","c__Thermoleophilia","o__Solirubrobacterales","f__NA","g__NA","s__sp11088-sp11130"]}},{"id":"seq44642","metadata":{"taxonomy":["k__Bacteria","p__Proteobacteria","c__Deltaproteobacteria","o__Desulfobacterales","f__Nitrospinaceae","g__NA","s__sp52321-sp52355"]}},{"id":"seq44646","metadata":{"taxonomy":["k__Bacteria","p__Proteobacteria","c__Alphaproteobacteria","o__Rhizobiales","f__Methylobacteriaceae","g__Methylobacterium","s__sp43893"]}},{"id":"seq44652","metadata":{"taxonomy":["k__Bacteria","p__Proteobacteria","c__Alphaproteobacteria","o__Rhizobiales","f__NA","g__NA","s__sp43959"]}},{"id":"seq44655","metadata":{"taxonomy":["k__Bacteria","p__Bacteroidetes","c__Cytophagia","o__Cytophagales","f__Cytophagaceae","g__Dyadobacter","s__ginsengisoli"]}},{"id":"seq44657","metadata":{"taxonomy":["k__Bacteria","p__Actinobacteria","c__Actinobacteria","o__Micrococcales","f__Microbacteriaceae","g__Salinibacterium","s__xinjiangense"]}},{"id":"seq44658","metadata":{"taxonomy":["k__Bacteria","p__Actinobacteria","c__Actinobacteria","o__Micrococcales","f__Cellulomonadaceae","g__Cellulomonas","s__NA"]}},{"id":"seq44659","metadata":{"taxonomy":["k__Bacteria","p__Proteobacteria","c__Alphaproteobacteria","o__Rhodospirillales","f__Acetobacteraceae","g__Craurococcus","s__sp45577"]}},{"id":"seq44660","metadata":{"taxonomy":["k__Bacteria","p__Proteobacteria","c__Alphaproteobacteria","o__Rhodospirillales","f__Acetobacteraceae","g__NA","s__sp45750"]}},{"id":"seq44662","metadata":{"taxonomy":["k__Bacteria","p__Proteobacteria","c__Gammaproteobacteria","o__Acidithiobacillales","f__NA","g__Thiohalophilus","s__sp56071-sp60164"]}},{"id":"seq44663","metadata":{"taxonomy":["k__Bacteria","p__Chloroflexi","c__NA","o__NA","f__NA","g__NA","s__sp21815"]}},{"id":"seq44666","metadata":{"taxonomy":["k__Bacteria","p__Proteobacteria","c__Alphaproteobacteria","o__Rhodospirillales","f__Acetobacteraceae","g__NA","s__sp45746"]}},{"id":"seq44667","metadata":{"taxonomy":["k__Bacteria","p__Chloroflexi","c__NA","o__NA","f__NA","g__NA","s__sp21793"]}},{"id":"seq44670","metadata":{"taxonomy":["k__Bacteria","p__Bacteroidetes","c__Sphingobacteriia","o__Sphingobacteriales","f__Chitinophagaceae","g__Flavisolibacter","s__sp18224"]}},{"id":"seq44673","metadata":{"taxonomy":["k__Bacteria","p__Proteobacteria","c__Alphaproteobacteria","o__Rhodospirillales","f__Rhodospirillaceae","g__Defluviicoccus","s__sp46024"]}},{"id":"seq44674","metadata":{"taxonomy":["k__Bacteria","p__Proteobacteria","c__Betaproteobacteria","o__Burkholderiales","f__Oxalobacteraceae","g__NA","s__sp49510"]}},{"id":"seq44676","metadata":{"taxonomy":["k__Bacteria","p__Actinobacteria","c__Actinobacteria","o__Micrococcales","f__Micrococcaceae","g__Arthrobacter","s__agilis"]}},{"id":"seq44677","metadata":{"taxonomy":["k__Bacteria","p__Actinobacteria","c__NA","o__NA","f__NA","g__NA","s__sp10594"]}},{"id":"seq44680","metadata":{"taxonomy":["k__Bacteria","p__Acidobacteria","c__Acidobacteria","o__NA","f__NA","g__NA","s__sp3623"]}},{"id":"seq44685","metadata":{"taxonomy":["k__Bacteria","p__Firmicutes","c__Clostridia","o__Clostridiales","f__Ruminococcaceae","g__NA","s__sp34683"]}},{"id":"seq44688","metadata":{"taxonomy":["k__Bacteria","p__Actinobacteria","c__Actinobacteria","o__Pseudonocardiales","f__Pseudonocardiaceae","g__Pseudonocardia","s__sp8102"]}},{"id":"seq44690","metadata":{"taxonomy":["k__Bacteria","p__Planctomycetes","c__Planctomycetacia","o__Planctomycetales","f__Planctomycetaceae","g__NA","s__sp42495"]}},{"id":"seq44696","metadata":{"taxonomy":["k__Bacteria","p__Bacteroidetes","c__Bacteroidia","o__Bacteroidales","f__Rikenellaceae","g__Rikenella","s__sp14426"]}},{"id":"seq44700","metadata":{"taxonomy":["k__Bacteria","p__Actinobacteria","c__Actinobacteria","o__Propionibacteriales","f__Nocardioidaceae","g__Nocardioides","s__dilutus"]}},{"id":"seq44702","metadata":{"taxonomy":["k__Bacteria","p__Acidobacteria","c__Holophagae","o__NA","f__NA","g__NA","s__sp3740"]}},{"id":"seq44703","metadata":{"taxonomy":["k__Bacteria","p__Firmicutes","c__Bacilli","o__Bacillales","f__Bacillaceae","g__Bacillus","s__niacini"]}},{"id":"seq44710","metadata":{"taxonomy":["k__Bacteria","p__Firmicutes","c__Bacilli","o__Bacillales","f__Paenibacillaceae","g__Paenibacillus","s__sp27140"]}},{"id":"seq44713","metadata":{"taxonomy":["k__Bacteria","p__Gemmatimonadetes","c__Gemmatimonadetes","o__Gemmatimonadales","f__Gemmatimonadaceae","g__Gemmatimonas","s__sp37845"]}},{"id":"seq44718","metadata":{"taxonomy":["k__Bacteria","p__Chloroflexi","c__Chloroflexia","o__Kallotenuales","f__NA","g__NA","s__sp21230"]}},{"id":"seq44719","metadata":{"taxonomy":["k__Bacteria","p__Proteobacteria","c__Alphaproteobacteria","o__Sphingomonadales","f__Sphingomonadaceae","g__Sphingopyxis","s__sp47968"]}},{"id":"seq44724","metadata":{"taxonomy":["k__Bacteria","p__Proteobacteria","c__Deltaproteobacteria","o__Oligoflexales","f__Oligoflexaceae","g__NA","s__sp54275"]}},{"id":"seq44727","metadata":{"taxonomy":["k__Bacteria","p__Actinobacteria","c__Actinobacteria","o__Propionibacteriales","f__Nocardioidaceae","g__Thermasporomyces","s__sp7699"]}},{"id":"seq44728","metadata":{"taxonomy":["k__Bacteria","p__Gemmatimonadetes","c__Gemmatimonadetes","o__Gemmatimonadales","f__Gemmatimonadaceae","g__NA","s__sp37917"]}},{"id":"seq44734","metadata":{"taxonomy":["k__Bacteria","p__Proteobacteria","c__Alphaproteobacteria","o__Rhizobiales","f__Methylobacteriaceae","g__Microvirga","s__aerilata-zambiensis"]}},{"id":"seq44736","metadata":{"taxonomy":["k__Bacteria","p__Firmicutes","c__Bacilli","o__Lactobacillales","f__Streptococcaceae","g__Streptococcus","s__NA"]}},{"id":"seq44737","metadata":{"taxonomy":["k__Bacteria","p__Verrucomicrobia","c__NA","o__NA","f__NA","g__NA","s__sp68556-sp68566"]}},{"id":"seq44746","metadata":{"taxonomy":["k__Bacteria","p__Verrucomicrobia","c__Spartobacteria","o__Chthoniobacterales","f__Chthoniobacteraceae","g__Chthoniobacter","s__sp69071-sp69107"]}},{"id":"seq44747","metadata":{"taxonomy":["k__Bacteria","p__Proteobacteria","c__Deltaproteobacteria","o__Desulfobacterales","f__Nitrospinaceae","g__*Entotheonella","s__sp52237"]}},{"id":"seq44749","metadata":{"taxonomy":["k__Bacteria","p__Firmicutes","c__Clostridia","o__Clostridiales","f__Ruminococcaceae","g__NA","s__sp34754-sp34777"]}},{"id":"seq44750","metadata":{"taxonomy":["k__Bacteria","p__Cyanobacteria","c__NA","o__NA","f__NA","g__NA","s__sp23698"]}},{"id":"seq44753","metadata":{"taxonomy":["k__Bacteria","p__Cyanobacteria","c__Cyanobacteria","o__NA","f__FamilyII","g__Chroococcidiopsis","s__sp23082"]}},{"id":"seq44756","metadata":{"taxonomy":["k__Bacteria","p__Chloroflexi","c__NA","o__NA","f__NA","g__NA","s__sp21786"]}},{"id":"seq44759","metadata":{"taxonomy":["None","NA","NA","NA","NA","NA","NA"]}},{"id":"seq44762","metadata":{"taxonomy":["k__Bacteria","p__Planctomycetes","c__Phycisphaerae","o__NA","f__NA","g__NA","s__sp41171"]}},{"id":"seq44764","metadata":{"taxonomy":["k__Bacteria","p__Bacteroidetes","c__Sphingobacteriia","o__Sphingobacteriales","f__Chitinophagaceae","g__Segetibacter","s__sp18300"]}},{"id":"seq44770","metadata":{"taxonomy":["k__Bacteria","p__Chloroflexi","c__NA","o__NA","f__NA","g__bacterium","s__sp21785-sp21786"]}},{"id":"seq44771","metadata":{"taxonomy":["k__Bacteria","p__Planctomycetes","c__Phycisphaerae","o__NA","f__NA","g__NA","s__sp41144-sp41155"]}},{"id":"seq44773","metadata":{"taxonomy":["k__Bacteria","p__Proteobacteria","c__Gammaproteobacteria","o__Xanthomonadales","f__NA","g__NA","s__sp65602"]}},{"id":"seq44780","metadata":{"taxonomy":["k__Bacteria","p__Proteobacteria","c__Alphaproteobacteria","o__Rhodospirillales","f__Acetobacteraceae","g__Craurococcus","s__sp45577"]}},{"id":"seq44781","metadata":{"taxonomy":["k__Bacteria","p__Proteobacteria","c__Deltaproteobacteria","o__Desulfobacterales","f__Nitrospinaceae","g__NA","s__sp52332"]}},{"id":"seq44785","metadata":{"taxonomy":["k__Bacteria","p__Proteobacteria","c__Betaproteobacteria","o__NA","f__NA","g__NA","s__sp50689"]}},{"id":"seq44792","metadata":{"taxonomy":["k__Bacteria","p__Actinobacteria","c__Actinobacteria","o__Pseudonocardiales","f__Pseudonocardiaceae","g__Amycolatopsis","s__NA"]}},{"id":"seq44793","metadata":{"taxonomy":["k__Bacteria","p__Gemmatimonadetes","c__Gemmatimonadetes","o__Gemmatimonadales","f__Gemmatimonadaceae","g__NA","s__sp37966-sp37967"]}},{"id":"seq44795","metadata":{"taxonomy":["k__Bacteria","p__Actinobacteria","c__Actinobacteria","o__Frankiales","f__NA","g__NA","s__sp6166"]}},{"id":"seq44797","metadata":{"taxonomy":["k__Bacteria","p__Proteobacteria","c__Alphaproteobacteria","o__Rhodospirillales","f__Acetobacteraceae","g__NA","s__sp45781"]}},{"id":"seq44806","metadata":{"taxonomy":["k__Bacteria","p__Bacteroidetes","c__Sphingobacteriia","o__Sphingobacteriales","f__NA","g__NA","s__sp18640-sp18643"]}},{"id":"seq44808","metadata":{"taxonomy":["k__Bacteria","p__Actinobacteria","c__Actinobacteria","o__Frankiales","f__Geodermatophilaceae","g__Blastococcus","s__saxobsidens"]}},{"id":"seq44809","metadata":{"taxonomy":["k__Bacteria","p__Actinobacteria","c__Acidimicrobiia","o__Acidimicrobiales","f__Acidimicrobiaceae","g__NA","s__sp4256"]}},{"id":"seq44814","metadata":{"taxonomy":["k__Bacteria","p__Actinobacteria","c__Thermoleophilia","o__Solirubrobacterales","f__NA","g__NA","s__sp11047"]}},{"id":"seq44815","metadata":{"taxonomy":["k__Bacteria","p__Bacteroidetes","c__Sphingobacteriia","o__Sphingobacteriales","f__Chitinophagaceae","g__Ferruginibacter","s__sp18154"]}},{"id":"seq44818","metadata":{"taxonomy":["k__Bacteria","p__Actinobacteria","c__Actinobacteria","o__Streptosporangiales","f__Thermomonosporaceae","g__Actinomadura","s__rifamycini"]}},{"id":"seq44820","metadata":{"taxonomy":["k__Bacteria","p__Actinobacteria","c__NA","o__NA","f__NA","g__NA","s__sp10597"]}},{"id":"seq44822","metadata":{"taxonomy":["k__Bacteria","p__Actinobacteria","c__Acidimicrobiia","o__Acidimicrobiales","f__NA","g__NA","s__sp4632"]}},{"id":"seq44824","metadata":{"taxonomy":["k__Bacteria","p__Actinobacteria","c__Actinobacteria","o__NA","f__NA","g__NA","s__sp10356"]}},{"id":"seq44826","metadata":{"taxonomy":["k__Bacteria","p__Actinobacteria","c__Thermoleophilia","o__Gaiellales","f__NA","g__NA","s__sp10909"]}},{"id":"seq44829","metadata":{"taxonomy":["k__Bacteria","p__Actinobacteria","c__Rubrobacteria","o__Rubrobacterales","f__Rubrobacteriaceae","g__Rubrobacter","s__sp10743"]}},{"id":"seq44830","metadata":{"taxonomy":["k__Bacteria","p__Actinobacteria","c__NA","o__NA","f__NA","g__NA","s__sp10769-sp10770"]}},{"id":"seq44835","metadata":{"taxonomy":["k__Bacteria","p__Actinobacteria","c__NA","o__NA","f__NA","g__NA","s__sp10567"]}},{"id":"seq44836","metadata":{"taxonomy":["k__Bacteria","p__Actinobacteria","c__Thermoleophilia","o__Solirubrobacterales","f__NA","g__NA","s__sp11129"]}},{"id":"seq44837","metadata":{"taxonomy":["k__Bacteria","p__Bacteroidetes","c__Cytophagia","o__Cytophagales","f__Cytophagaceae","g__NA","s__sp15498"]}},{"id":"seq44838","metadata":{"taxonomy":["k__Bacteria","p__Actinobacteria","c__Actinobacteria","o__Propionibacteriales","f__Nocardioidaceae","g__Nocardioides","s__sp7646-sp7679"]}},{"id":"seq44842","metadata":{"taxonomy":["k__Bacteria","p__Actinobacteria","c__Thermoleophilia","o__Solirubrobacterales","f__NA","g__NA","s__sp11062"]}},{"id":"seq44843","metadata":{"taxonomy":["k__Bacteria","p__Chloroflexi","c__Chloroflexia","o__Kallotenuales","f__NA","g__NA","s__sp21225"]}},{"id":"seq44854","metadata":{"taxonomy":["k__Bacteria","p__Actinobacteria","c__Thermoleophilia","o__Solirubrobacterales","f__NA","g__NA","s__sp11003"]}},{"id":"seq44856","metadata":{"taxonomy":["k__Bacteria","p__Proteobacteria","c__Alphaproteobacteria","o__Sphingomonadales","f__Sphingomonadaceae","g__Sphingomonas","s__sp47850"]}},{"id":"seq44857","metadata":{"taxonomy":["k__Bacteria","p__Firmicutes","c__Bacilli","o__Bacillales","f__Paenibacillaceae","g__Paenibacillus","s__sp27274"]}},{"id":"seq44860","metadata":{"taxonomy":["k__Bacteria","p__Chloroflexi","c__Thermomicrobia","o__NA","f__NA","g__NA","s__sp21839"]}},{"id":"seq44861","metadata":{"taxonomy":["k__Bacteria","p__Chloroflexi","c__Thermomicrobia","o__Sphaerobacterales","f__Sphaerobacteraceae","g__Sphaerobacter","s__thermophilus"]}},{"id":"seq44862","metadata":{"taxonomy":["k__Bacteria","p__Acidobacteria","c__Acidobacteria","o__NA","f__NA","g__NA","s__sp2931"]}},{"id":"seq44867","metadata":{"taxonomy":["k__Bacteria","p__Proteobacteria","c__Alphaproteobacteria","o__Rhizobiales","f__Hyphomicrobiaceae","g__Vasilyevaea","s__mishustinii"]}},{"id":"seq44877","metadata":{"taxonomy":["k__Bacteria","p__Firmicutes","c__Bacilli","o__Lactobacillales","f__Leuconostocaceae","g__Weissella","s__cibaria-confusa"]}},{"id":"seq44878","metadata":{"taxonomy":["k__Bacteria","p__Bacteroidetes","c__Cytophagia","o__Cytophagales","f__Cytophagaceae","g__Hymenobacter","s__sp15228"]}},{"id":"seq44880","metadata":{"taxonomy":["k__Bacteria","p__Planctomycetes","c__Planctomycetacia","o__Planctomycetales","f__Planctomycetaceae","g__NA","s__sp42495"]}},{"id":"seq44881","metadata":{"taxonomy":["k__Archaea","p__Thaumarchaeota","c__NA","o__NA","f__NA","g__*Nitrososphaera","s__sp1559"]}},{"id":"seq44884","metadata":{"taxonomy":["k__Bacteria","p__Bacteroidetes","c__Sphingobacteriia","o__Sphingobacteriales","f__Chitinophagaceae","g__NA","s__sp18576"]}},{"id":"seq44885","metadata":{"taxonomy":["k__Bacteria","p__Actinobacteria","c__Actinobacteria","o__Micrococcales","f__Cellulomonadaceae","g__Cellulomonas","s__biazotea-fimi"]}},{"id":"seq44886","metadata":{"taxonomy":["k__Bacteria","p__Elusimicrobia","c__Elusimicrobia","o__NA","f__NA","g__NA","s__sp24218"]}},{"id":"seq44887","metadata":{"taxonomy":["k__Bacteria","p__Actinobacteria","c__Thermoleophilia","o__Solirubrobacterales","f__Solirubrobacteraceae","g__Solirubrobacter","s__sp11097"]}},{"id":"seq44890","metadata":{"taxonomy":["k__Bacteria","p__Actinobacteria","c__Nitriliruptoria","o__Euzebyales","f__Euzebyaceae","g__Euzebya","s__sp10624"]}},{"id":"seq44891","metadata":{"taxonomy":["k__Bacteria","p__Firmicutes","c__Clostridia","o__Clostridiales","f__Ruminococcaceae","g__Anaerotruncus","s__sp34451"]}},{"id":"seq44896","metadata":{"taxonomy":["k__Bacteria","p__Actinobacteria","c__Actinobacteria","o__Propionibacteriales","f__Nocardioidaceae","g__Nocardioides","s__sp7683"]}},{"id":"seq44898","metadata":{"taxonomy":["k__Bacteria","p__Chloroflexi","c__Ktedonobacteria","o__NA","f__NA","g__NA","s__sp21507"]}},{"id":"seq44901","metadata":{"taxonomy":["k__Bacteria","p__Bacteroidetes","c__Sphingobacteriia","o__Sphingobacteriales","f__Chitinophagaceae","g__Segetibacter","s__sp18304"]}},{"id":"seq44906","metadata":{"taxonomy":["k__Bacteria","p__Planctomycetes","c__Planctomycetacia","o__Planctomycetales","f__Planctomycetaceae","g__Singulisphaera","s__sp42085"]}},{"id":"seq44907","metadata":{"taxonomy":["k__Bacteria","p__Proteobacteria","c__Betaproteobacteria","o__NA","f__NA","g__NA","s__sp48056"]}},{"id":"seq44908","metadata":{"taxonomy":["k__Bacteria","p__Chloroflexi","c__NA","o__NA","f__NA","g__NA","s__sp21452"]}},{"id":"seq44911","metadata":{"taxonomy":["k__Bacteria","p__Cyanobacteria","c__Cyanobacteria","o__NA","f__FamilyI","g__NA","s__sp23416"]}},{"id":"seq44918","metadata":{"taxonomy":["k__Bacteria","p__Actinobacteria","c__Actinobacteria","o__Frankiales","f__Geodermatophilaceae","g__Blastococcus","s__saxobsidens"]}},{"id":"seq44920","metadata":{"taxonomy":["k__Bacteria","p__Actinobacteria","c__Acidimicrobiia","o__Acidimicrobiales","f__NA","g__NA","s__sp4615"]}},{"id":"seq44923","metadata":{"taxonomy":["k__Bacteria","p__Proteobacteria","c__Alphaproteobacteria","o__Rhizobiales","f__Methylocystaceae","g__Methylocystis","s__sp43940-sp44637"]}},{"id":"seq44928","metadata":{"taxonomy":["k__Bacteria","p__Gemmatimonadetes","c__Gemmatimonadetes","o__NA","f__NA","g__NA","s__sp37608"]}},{"id":"seq44937","metadata":{"taxonomy":["k__Bacteria","p__Proteobacteria","c__Alphaproteobacteria","o__Rhodospirillales","f__Acetobacteraceae","g__NA","s__sp45751-sp45752"]}},{"id":"seq44941","metadata":{"taxonomy":["k__Bacteria","p__Proteobacteria","c__Deltaproteobacteria","o__Myxococcales","f__Haliangiaceae","g__Haliangium","s__sp53599"]}},{"id":"seq44942","metadata":{"taxonomy":["k__Bacteria","p__Proteobacteria","c__Alphaproteobacteria","o__Rhodospirillales","f__Acetobacteraceae","g__Craurococcus","s__sp45577"]}},{"id":"seq44950","metadata":{"taxonomy":["k__Bacteria","p__Planctomycetes","c__Planctomycetacia","o__Planctomycetales","f__Planctomycetaceae","g__NA","s__sp42495"]}},{"id":"seq44951","metadata":{"taxonomy":["k__Bacteria","p__Chloroflexi","c__NA","o__NA","f__NA","g__NA","s__sp21793"]}},{"id":"seq44953","metadata":{"taxonomy":["k__Bacteria","p__Actinobacteria","c__Actinobacteria","o__Pseudonocardiales","f__Pseudonocardiaceae","g__Actinokineospora","s__sp7851"]}},{"id":"seq44956","metadata":{"taxonomy":["k__Bacteria","p__Proteobacteria","c__Alphaproteobacteria","o__Rhodospirillales","f__Acetobacteraceae","g__Craurococcus","s__sp45578"]}},{"id":"seq44960","metadata":{"taxonomy":["k__Bacteria","p__Actinobacteria","c__Thermoleophilia","o__Gaiellales","f__NA","g__NA","s__sp10837"]}},{"id":"seq44961","metadata":{"taxonomy":["k__Bacteria","p__Actinobacteria","c__Thermoleophilia","o__Solirubrobacterales","f__NA","g__NA","s__sp11031"]}},{"id":"seq44963","metadata":{"taxonomy":["k__Bacteria","p__Actinobacteria","c__Actinobacteria","o__Corynebacteriales","f__NA","g__NA","s__NA"]}},{"id":"seq44966","metadata":{"taxonomy":["k__Bacteria","p__Bacteroidetes","c__Cytophagia","o__Cytophagales","f__Cytophagaceae","g__NA","s__sp15509"]}},{"id":"seq44967","metadata":{"taxonomy":["k__Bacteria","p__Proteobacteria","c__Alphaproteobacteria","o__Rhodospirillales","f__Acetobacteraceae","g__Roseococcus","s__sp45684"]}},{"id":"seq44968","metadata":{"taxonomy":["k__Bacteria","p__Chloroflexi","c__Ardenticatenia","o__Ardenticatenales","f__NA","g__NA","s__sp20884"]}},{"id":"seq44970","metadata":{"taxonomy":["k__Bacteria","p__Proteobacteria","c__Alphaproteobacteria","o__Sphingomonadales","f__Erythrobacteraceae","g__NA","s__sp47561"]}},{"id":"seq44971","metadata":{"taxonomy":["k__Bacteria","p__Actinobacteria","c__Thermoleophilia","o__Gaiellales","f__NA","g__NA","s__sp10906-sp10908"]}},{"id":"seq44973","metadata":{"taxonomy":["k__Bacteria","p__Proteobacteria","c__Betaproteobacteria","o__Nitrosomonadales","f__Nitrosomonadaceae","g__Nitrosospira","s__sp50152"]}},{"id":"seq44980","metadata":{"taxonomy":["k__Bacteria","p__Chloroflexi","c__NA","o__NA","f__NA","g__NA","s__NA"]}},{"id":"seq44982","metadata":{"taxonomy":["k__Bacteria","p__Proteobacteria","c__Deltaproteobacteria","o__Desulfobacterales","f__Nitrospinaceae","g__*Entotheonella","s__sp52215"]}},{"id":"seq44983","metadata":{"taxonomy":["k__Bacteria","p__Acidobacteria","c__Acidobacteria","o__NA","f__NA","g__NA","s__sp3408"]}},{"id":"seq44984","metadata":{"taxonomy":["k__Bacteria","p__Proteobacteria","c__Alphaproteobacteria","o__Rhizobiales","f__Methylobacteriaceae","g__Methylobacterium","s__sp43873"]}},{"id":"seq44992","metadata":{"taxonomy":["k__Bacteria","p__Actinobacteria","c__Actinobacteria","o__Streptomycetales","f__Streptomycetaceae","g__Streptomyces","s__phaeopurpureus"]}},{"id":"seq44993","metadata":{"taxonomy":["k__Bacteria","p__Firmicutes","c__Bacilli","o__Bacillales","f__Planococcaceae","g__Sporosarcina","s__psychrophila"]}},{"id":"seq44997","metadata":{"taxonomy":["k__Bacteria","p__Actinobacteria","c__Rubrobacteria","o__Rubrobacterales","f__Rubrobacteriaceae","g__Rubrobacter","s__sp10738"]}},{"id":"seq44998","metadata":{"taxonomy":["k__Bacteria","p__Actinobacteria","c__Actinobacteria","o__Frankiales","f__Geodermatophilaceae","g__NA","s__sp6088"]}},{"id":"seq45001","metadata":{"taxonomy":["k__Bacteria","p__Chloroflexi","c__Thermomicrobia","o__NA","f__NA","g__NA","s__sp21839"]}},{"id":"seq45005","metadata":{"taxonomy":["k__Bacteria","p__Acidobacteria","c__Acidobacteria","o__NA","f__NA","g__Bryobacter","s__sp2542"]}},{"id":"seq45007","metadata":{"taxonomy":["k__Bacteria","p__Bacteroidetes","c__Sphingobacteriia","o__Sphingobacteriales","f__Chitinophagaceae","g__Ferruginibacter","s__sp18147"]}},{"id":"seq45009","metadata":{"taxonomy":["k__Bacteria","p__Armatimonadetes","c__NA","o__NA","f__NA","g__NA","s__sp11586"]}},{"id":"seq45010","metadata":{"taxonomy":["k__Bacteria","p__Planctomycetes","c__Planctomycetacia","o__Planctomycetales","f__Planctomycetaceae","g__Gemmata","s__sp41479"]}},{"id":"seq45011","metadata":{"taxonomy":["k__Bacteria","p__Proteobacteria","c__Alphaproteobacteria","o__Rhizobiales","f__Xanthobacteraceae","g__Variibacter","s__sp44543"]}},{"id":"seq45013","metadata":{"taxonomy":["k__Bacteria","p__Actinobacteria","c__Thermoleophilia","o__Solirubrobacterales","f__NA","g__NA","s__sp10977"]}},{"id":"seq45017","metadata":{"taxonomy":["k__Bacteria","p__Actinobacteria","c__Actinobacteria","o__Propionibacteriales","f__Nocardioidaceae","g__Nocardioides","s__terrae"]}},{"id":"seq45018","metadata":{"taxonomy":["k__Bacteria","p__Actinobacteria","c__Acidimicrobiia","o__Acidimicrobiales","f__NA","g__NA","s__sp4601"]}},{"id":"seq45019","metadata":{"taxonomy":["k__Bacteria","p__Firmicutes","c__Bacilli","o__Bacillales","f__Bacillaceae","g__NA","s__sp26456"]}},{"id":"seq45020","metadata":{"taxonomy":["None","NA","NA","NA","NA","NA","NA"]}},{"id":"seq45022","metadata":{"taxonomy":["k__Bacteria","p__Bacteroidetes","c__Sphingobacteriia","o__Sphingobacteriales","f__Chitinophagaceae","g__Flavisolibacter","s__sp18183-sp18210"]}},{"id":"seq45026","metadata":{"taxonomy":["k__Bacteria","p__Firmicutes","c__Clostridia","o__Clostridiales","f__Family XIII","g__Eubacterium","s__sp31674"]}},{"id":"seq45029","metadata":{"taxonomy":["k__Bacteria","p__Actinobacteria","c__Acidimicrobiia","o__Acidimicrobiales","f__NA","g__NA","s__sp4493-sp4629"]}},{"id":"seq45030","metadata":{"taxonomy":["k__Bacteria","p__Actinobacteria","c__Acidimicrobiia","o__Acidimicrobiales","f__Iamiaceae","g__Iamia","s__majanohamensis"]}},{"id":"seq45032","metadata":{"taxonomy":["k__Bacteria","p__Proteobacteria","c__Alphaproteobacteria","o__Sphingomonadales","f__Sphingomonadaceae","g__Sphingomonas","s__kaistensis"]}},{"id":"seq45034","metadata":{"taxonomy":["k__Bacteria","p__Acidobacteria","c__Acidobacteria","o__NA","f__NA","g__NA","s__sp2889"]}},{"id":"seq45035","metadata":{"taxonomy":["k__Bacteria","p__Proteobacteria","c__Betaproteobacteria","o__Burkholderiales","f__Burkholderiaceae","g__Ralstonia","s__pickettii"]}},{"id":"seq45037","metadata":{"taxonomy":["k__Bacteria","p__Verrucomicrobia","c__Opitutae","o__Opitutales","f__Opitutaceae","g__Opitutus","s__sp68917"]}},{"id":"seq45039","metadata":{"taxonomy":["None","NA","NA","NA","NA","NA","NA"]}},{"id":"seq45040","metadata":{"taxonomy":["k__Bacteria","p__Proteobacteria","c__Gammaproteobacteria","o__Chromatiales","f__Chromatiaceae","g__Nitrosococcus","s__sp57623"]}},{"id":"seq45043","metadata":{"taxonomy":["k__Bacteria","p__Bacteroidetes","c__Sphingobacteriia","o__Sphingobacteriales","f__Chitinophagaceae","g__Flavisolibacter","s__sp18201"]}},{"id":"seq45044","metadata":{"taxonomy":["k__Bacteria","p__Actinobacteria","c__Thermoleophilia","o__Solirubrobacterales","f__Solirubrobacteraceae","g__Solirubrobacter","s__sp11113"]}},{"id":"seq45049","metadata":{"taxonomy":["k__Bacteria","p__Actinobacteria","c__Actinobacteria","o__Corynebacteriales","f__NA","g__NA","s__NA"]}},{"id":"seq45051","metadata":{"taxonomy":["None","NA","NA","NA","NA","NA","NA"]}},{"id":"seq45052","metadata":{"taxonomy":["k__Bacteria","p__Firmicutes","c__Bacilli","o__Bacillales","f__Bacillaceae","g__Bacillus","s__circulans-megaterium"]}},{"id":"seq45055","metadata":{"taxonomy":["k__Bacteria","p__Proteobacteria","c__Alphaproteobacteria","o__Caulobacterales","f__Caulobacteraceae","g__Brevundimonas","s__kwangchunensis-viscosa"]}},{"id":"seq45060","metadata":{"taxonomy":["k__Bacteria","p__Acidobacteria","c__Acidobacteria","o__NA","f__NA","g__NA","s__sp3408"]}},{"id":"seq45061","metadata":{"taxonomy":["k__Bacteria","p__Actinobacteria","c__Actinobacteria","o__Propionibacteriales","f__Propionibacteriaceae","g__Naumannella","s__halotolerans"]}},{"id":"seq45064","metadata":{"taxonomy":["None","NA","NA","NA","NA","NA","NA"]}},{"id":"seq45065","metadata":{"taxonomy":["k__Bacteria","p__Bacteroidetes","c__Sphingobacteriia","o__Sphingobacteriales","f__Chitinophagaceae","g__NA","s__sp18609"]}},{"id":"seq45067","metadata":{"taxonomy":["k__Bacteria","p__Chloroflexi","c__NA","o__NA","f__NA","g__NA","s__sp21444"]}},{"id":"seq45071","metadata":{"taxonomy":["k__Bacteria","p__Actinobacteria","c__Actinobacteria","o__Streptomycetales","f__Streptomycetaceae","g__Streptomyces","s__NA"]}},{"id":"seq45074","metadata":{"taxonomy":["k__Bacteria","p__Actinobacteria","c__Actinobacteria","o__Streptomycetales","f__Streptomycetaceae","g__Streptomyces","s__axinellae"]}},{"id":"seq45080","metadata":{"taxonomy":["k__Bacteria","p__Actinobacteria","c__Thermoleophilia","o__Solirubrobacterales","f__NA","g__NA","s__sp10987"]}},{"id":"seq45084","metadata":{"taxonomy":["k__Bacteria","p__Acidobacteria","c__Acidobacteria","o__NA","f__NA","g__NA","s__sp3628"]}},{"id":"seq45094","metadata":{"taxonomy":["k__Bacteria","p__Chlamydiae","c__Chlamydiae","o__Chlamydiales","f__Parachlamydiaceae","g__*Metachlamydia-*Protochlamydia","s__*Mesochlamydia-amoebophila"]}},{"id":"seq45095","metadata":{"taxonomy":["k__Bacteria","p__Gemmatimonadetes","c__Gemmatimonadetes","o__Gemmatimonadales","f__Gemmatimonadaceae","g__NA","s__sp37977"]}},{"id":"seq45101","metadata":{"taxonomy":["None","NA","NA","NA","NA","NA","NA"]}},{"id":"seq45103","metadata":{"taxonomy":["k__Bacteria","p__Proteobacteria","c__Alphaproteobacteria","o__Rhizobiales","f__NA","g__NA","s__sp43745"]}},{"id":"seq45107","metadata":{"taxonomy":["k__Bacteria","p__Planctomycetes","c__Planctomycetacia","o__Planctomycetales","f__Planctomycetaceae","g__NA","s__sp42230"]}},{"id":"seq45109","metadata":{"taxonomy":["k__Bacteria","p__Actinobacteria","c__Thermoleophilia","o__Solirubrobacterales","f__Solirubrobacteraceae","g__Solirubrobacter","s__sp11099-sp11106"]}},{"id":"seq45115","metadata":{"taxonomy":["k__Bacteria","p__Chloroflexi","c__Chloroflexia","o__Kallotenuales","f__NA","g__NA","s__sp21221"]}},{"id":"seq45119","metadata":{"taxonomy":["k__Bacteria","p__Bacteroidetes","c__Cytophagia","o__Cytophagales","f__Cytophagaceae","g__NA","s__sp15397-sp15469"]}},{"id":"seq45121","metadata":{"taxonomy":["k__Bacteria","p__Actinobacteria","c__Thermoleophilia","o__Solirubrobacterales","f__NA","g__NA","s__sp10972"]}},{"id":"seq45126","metadata":{"taxonomy":["k__Bacteria","p__Proteobacteria","c__Alphaproteobacteria","o__Rhizobiales","f__NA","g__NA","s__sp43724-sp43731"]}},{"id":"seq45129","metadata":{"taxonomy":["k__Bacteria","p__Actinobacteria","c__Thermoleophilia","o__Solirubrobacterales","f__NA","g__NA","s__sp10982"]}},{"id":"seq45130","metadata":{"taxonomy":["k__Bacteria","p__Gemmatimonadetes","c__Gemmatimonadetes","o__NA","f__NA","g__NA","s__sp37586"]}},{"id":"seq45134","metadata":{"taxonomy":["None","NA","NA","NA","NA","NA","NA"]}},{"id":"seq45135","metadata":{"taxonomy":["k__Bacteria","p__Actinobacteria","c__Thermoleophilia","o__Solirubrobacterales","f__Solirubrobacteraceae","g__Solirubrobacter","s__sp11097-sp11098"]}},{"id":"seq45136","metadata":{"taxonomy":["k__Bacteria","p__Bacteroidetes","c__Bacteroidia","o__Bacteroidales","f__Prevotellaceae","g__Prevotella","s__timonensis"]}},{"id":"seq45140","metadata":{"taxonomy":["k__Bacteria","p__Acidobacteria","c__Holophagae","o__NA","f__NA","g__NA","s__sp4007"]}},{"id":"seq45145","metadata":{"taxonomy":["k__Bacteria","p__Proteobacteria","c__Alphaproteobacteria","o__Sphingomonadales","f__NA","g__NA","s__sp47444"]}},{"id":"seq45154","metadata":{"taxonomy":["k__Bacteria","p__Actinobacteria","c__Rubrobacteria","o__Rubrobacterales","f__Rubrobacteriaceae","g__Rubrobacter","s__sp10733"]}},{"id":"seq45155","metadata":{"taxonomy":["k__Bacteria","p__Deinococcus-Thermus","c__Deinococci","o__Deinococcales","f__Deinococcaceae","g__Deinococcus","s__humi"]}},{"id":"seq45157","metadata":{"taxonomy":["k__Bacteria","p__Acidobacteria","c__Holophagae","o__NA","f__NA","g__NA","s__sp3972-sp4010"]}},{"id":"seq45159","metadata":{"taxonomy":["k__Bacteria","p__Actinobacteria","c__Thermoleophilia","o__Solirubrobacterales","f__NA","g__NA","s__sp11034"]}},{"id":"seq45161","metadata":{"taxonomy":["k__Bacteria","p__Actinobacteria","c__Thermoleophilia","o__Gaiellales","f__Gaiellaceae","g__Gaiella","s__sp10785"]}},{"id":"seq45162","metadata":{"taxonomy":["k__Bacteria","p__Actinobacteria","c__Actinobacteria","o__Streptomycetales","f__Streptomycetaceae","g__Streptomyces","s__NA"]}},{"id":"seq45170","metadata":{"taxonomy":["k__Bacteria","p__Actinobacteria","c__Actinobacteria","o__Micrococcales","f__Micrococcaceae","g__Micrococcus","s__aloeverae-lylae-terreus"]}},{"id":"seq45172","metadata":{"taxonomy":["k__Bacteria","p__Actinobacteria","c__Thermoleophilia","o__Solirubrobacterales","f__NA","g__NA","s__sp10998-sp11009"]}},{"id":"seq45175","metadata":{"taxonomy":["k__Bacteria","p__Gemmatimonadetes","c__Gemmatimonadetes","o__Gemmatimonadales","f__Gemmatimonadaceae","g__Gemmatimonas","s__sp37823"]}},{"id":"seq45183","metadata":{"taxonomy":["k__Bacteria","p__Planctomycetes","c__Phycisphaerae","o__NA","f__NA","g__NA","s__sp41157"]}},{"id":"seq45186","metadata":{"taxonomy":["k__Bacteria","p__Chloroflexi","c__Thermomicrobia","o__NA","f__NA","g__NA","s__sp21845"]}},{"id":"seq45187","metadata":{"taxonomy":["k__Bacteria","p__Proteobacteria","c__Alphaproteobacteria","o__Rhizobiales","f__Bradyrhizobiaceae","g__NA","s__sp43319"]}},{"id":"seq45190","metadata":{"taxonomy":["k__Bacteria","p__Actinobacteria","c__Actinobacteria","o__Frankiales","f__Frankiaceae","g__Jatrophihabitans","s__sp6044"]}},{"id":"seq45191","metadata":{"taxonomy":["k__Archaea","p__Thaumarchaeota","c__NA","o__NA","f__NA","g__NA","s__sp1562"]}},{"id":"seq45197","metadata":{"taxonomy":["k__Bacteria","p__Actinobacteria","c__Thermoleophilia","o__Solirubrobacterales","f__NA","g__NA","s__sp10982"]}},{"id":"seq45198","metadata":{"taxonomy":["k__Bacteria","p__Actinobacteria","c__Actinobacteria","o__Propionibacteriales","f__Nocardioidaceae","g__Nocardioides","s__sp7686"]}},{"id":"seq45204","metadata":{"taxonomy":["k__Bacteria","p__Actinobacteria","c__Actinobacteria","o__Micrococcales","f__Intrasporangiaceae","g__Intrasporangium","s__sp6448"]}},{"id":"seq45206","metadata":{"taxonomy":["k__Bacteria","p__Actinobacteria","c__Acidimicrobiia","o__Acidimicrobiales","f__Acidimicrobiaceae","g__NA","s__sp4215"]}},{"id":"seq45208","metadata":{"taxonomy":["k__Bacteria","p__Actinobacteria","c__Actinobacteria","o__Corynebacteriales","f__Nocardiaceae","g__Nocardia","s__carnea-rhamnosiphila-sienata"]}},{"id":"seq45213","metadata":{"taxonomy":["k__Bacteria","p__Proteobacteria","c__Alphaproteobacteria","o__Caulobacterales","f__Caulobacteraceae","g__Caulobacter","s__sp42761"]}},{"id":"seq45218","metadata":{"taxonomy":["k__Bacteria","p__Planctomycetes","c__Planctomycetacia","o__Planctomycetales","f__Planctomycetaceae","g__NA","s__sp42227"]}},{"id":"seq45229","metadata":{"taxonomy":["k__Bacteria","p__Bacteroidetes","c__Sphingobacteriia","o__Sphingobacteriales","f__Chitinophagaceae","g__Flavisolibacter","s__sp18207"]}},{"id":"seq45235","metadata":{"taxonomy":["None","NA","NA","NA","NA","NA","NA"]}},{"id":"seq45237","metadata":{"taxonomy":["k__Bacteria","p__Acidobacteria","c__Acidobacteria","o__NA","f__NA","g__NA","s__NA"]}},{"id":"seq45238","metadata":{"taxonomy":["k__Bacteria","p__Proteobacteria","c__Betaproteobacteria","o__Burkholderiales","f__Comamonadaceae","g__NA","s__sp49251"]}},{"id":"seq45239","metadata":{"taxonomy":["k__Bacteria","p__Actinobacteria","c__Actinobacteria","o__Frankiales","f__Nakamurellaceae","g__Nakamurella","s__multipartita"]}},{"id":"seq45240","metadata":{"taxonomy":["k__Bacteria","p__Armatimonadetes","c__NA","o__NA","f__NA","g__NA","s__sp11556"]}},{"id":"seq45242","metadata":{"taxonomy":["k__Bacteria","p__Chloroflexi","c__NA","o__NA","f__NA","g__NA","s__sp21810"]}},{"id":"seq45243","metadata":{"taxonomy":["k__Bacteria","p__Actinobacteria","c__Actinobacteria","o__Propionibacteriales","f__Nocardioidaceae","g__Nocardioides","s__sp7665"]}},{"id":"seq45246","metadata":{"taxonomy":["k__Bacteria","p__Proteobacteria","c__Betaproteobacteria","o__Burkholderiales","f__Comamonadaceae","g__Ramlibacter","s__ginsenosidimutans-sp49103"]}},{"id":"seq45254","metadata":{"taxonomy":["k__Bacteria","p__Actinobacteria","c__Actinobacteria","o__Bifidobacteriales","f__Bifidobacteriaceae","g__Bifidobacterium","s__dentium"]}},{"id":"seq45255","metadata":{"taxonomy":["k__Bacteria","p__Verrucomicrobia","c__Spartobacteria","o__Chthoniobacterales","f__NA","g__NA","s__sp69107"]}},{"id":"seq45258","metadata":{"taxonomy":["k__Bacteria","p__Actinobacteria","c__Actinobacteria","o__Streptomycetales","f__Streptomycetaceae","g__Streptomyces","s__hebeiensis"]}},{"id":"seq45261","metadata":{"taxonomy":["k__Bacteria","p__Chloroflexi","c__Chloroflexia","o__Kallotenuales","f__NA","g__NA","s__sp21235"]}},{"id":"seq45262","metadata":{"taxonomy":["k__Bacteria","p__Actinobacteria","c__Thermoleophilia","o__Solirubrobacterales","f__NA","g__NA","s__sp11017-sp11022-sp11047"]}},{"id":"seq45264","metadata":{"taxonomy":["k__Bacteria","p__Planctomycetes","c__NA","o__NA","f__NA","g__NA","s__sp42545"]}},{"id":"seq45265","metadata":{"taxonomy":["k__Bacteria","p__Planctomycetes","c__Phycisphaerae","o__NA","f__NA","g__NA","s__sp41151"]}},{"id":"seq45267","metadata":{"taxonomy":["k__Bacteria","p__Acidobacteria","c__Acidobacteria","o__NA","f__NA","g__NA","s__sp3184"]}},{"id":"seq45273","metadata":{"taxonomy":["k__Bacteria","p__Actinobacteria","c__Thermoleophilia","o__Solirubrobacterales","f__NA","g__NA","s__sp10960"]}},{"id":"seq45274","metadata":{"taxonomy":["k__Bacteria","p__Bacteroidetes","c__Bacteroidia","o__Bacteroidales","f__Porphyromonadaceae","g__Parabacteroides","s__goldsteinii-sp13265"]}},{"id":"seq45275","metadata":{"taxonomy":["k__Bacteria","p__Actinobacteria","c__Actinobacteria","o__Micrococcales","f__Micrococcaceae","g__Arthrobacter","s__sp7073"]}},{"id":"seq45277","metadata":{"taxonomy":["k__Bacteria","p__Actinobacteria","c__Actinobacteria","o__Frankiales","f__Sporichthyaceae","g__NA","s__sp6154"]}},{"id":"seq45283","metadata":{"taxonomy":["k__Bacteria","p__Chloroflexi","c__Chloroflexia","o__Kallotenuales","f__NA","g__NA","s__sp21232"]}},{"id":"seq45286","metadata":{"taxonomy":["k__Bacteria","p__Proteobacteria","c__Alphaproteobacteria","o__Caulobacterales","f__Caulobacteraceae","g__NA","s__sp42792"]}},{"id":"seq45288","metadata":{"taxonomy":["k__Bacteria","p__Acidobacteria","c__Acidobacteria","o__NA","f__NA","g__NA","s__sp3628"]}},{"id":"seq45292","metadata":{"taxonomy":["k__Bacteria","p__Nitrospirae","c__Nitrospira","o__Nitrospirales","f__Nitrospiraceae","g__Nitrospira","s__sp39762"]}},{"id":"seq45293","metadata":{"taxonomy":["k__Bacteria","p__Actinobacteria","c__Thermoleophilia","o__Gaiellales","f__NA","g__NA","s__sp10893-sp10909"]}},{"id":"seq45295","metadata":{"taxonomy":["k__Bacteria","p__Gemmatimonadetes","c__Gemmatimonadetes","o__Gemmatimonadales","f__Gemmatimonadaceae","g__NA","s__sp38006"]}},{"id":"seq45296","metadata":{"taxonomy":["k__Bacteria","p__Actinobacteria","c__Actinobacteria","o__Streptosporangiales","f__Nocardiopsaceae","g__Allonocardiopsis","s__opalescens"]}},{"id":"seq45297","metadata":{"taxonomy":["k__Bacteria","p__Proteobacteria","c__Alphaproteobacteria","o__Sphingomonadales","f__Erythrobacteraceae","g__Altererythrobacter","s__sp47509"]}},{"id":"seq45298","metadata":{"taxonomy":["k__Bacteria","p__Actinobacteria","c__Thermoleophilia","o__Solirubrobacterales","f__Patulibacteraceae","g__Patulibacter","s__sp11086"]}},{"id":"seq45302","metadata":{"taxonomy":["k__Bacteria","p__Gemmatimonadetes","c__Gemmatimonadetes","o__Gemmatimonadales","f__Gemmatimonadaceae","g__NA","s__sp38006"]}},{"id":"seq45305","metadata":{"taxonomy":["k__Bacteria","p__Acidobacteria","c__Acidobacteria","o__NA","f__NA","g__Bryobacter","s__sp2482"]}},{"id":"seq45310","metadata":{"taxonomy":["k__Bacteria","p__Actinobacteria","c__Actinobacteria","o__Frankiales","f__NA","g__NA","s__sp6166"]}},{"id":"seq45311","metadata":{"taxonomy":["k__Bacteria","p__Proteobacteria","c__Alphaproteobacteria","o__Rhizobiales","f__NA","g__NA","s__NA"]}},{"id":"seq45315","metadata":{"taxonomy":["k__Bacteria","p__Proteobacteria","c__Alphaproteobacteria","o__Rhodospirillales","f__Acetobacteraceae","g__NA","s__sp45738"]}},{"id":"seq45320","metadata":{"taxonomy":["k__Bacteria","p__Actinobacteria","c__Thermoleophilia","o__Gaiellales","f__NA","g__NA","s__sp10878-sp10943"]}},{"id":"seq45321","metadata":{"taxonomy":["None","NA","NA","NA","NA","NA","NA"]}},{"id":"seq45326","metadata":{"taxonomy":["k__Bacteria","p__Bacteroidetes","c__Cytophagia","o__NA","f__Rhodothermaceae","g__NA","s__sp16010"]}},{"id":"seq45334","metadata":{"taxonomy":["k__Bacteria","p__Chloroflexi","c__NA","o__NA","f__NA","g__NA","s__sp21445"]}},{"id":"seq45338","metadata":{"taxonomy":["k__Bacteria","p__Proteobacteria","c__Betaproteobacteria","o__NA","f__NA","g__NA","s__sp50692-sp50714"]}},{"id":"seq45340","metadata":{"taxonomy":["k__Bacteria","p__Proteobacteria","c__Alphaproteobacteria","o__Rhodospirillales","f__Acetobacteraceae","g__Craurococcus","s__sp45581"]}},{"id":"seq45342","metadata":{"taxonomy":["k__Bacteria","p__Actinobacteria","c__Thermoleophilia","o__Solirubrobacterales","f__NA","g__NA","s__sp11122-sp11126"]}},{"id":"seq45343","metadata":{"taxonomy":["k__Bacteria","p__Actinobacteria","c__Thermoleophilia","o__Solirubrobacterales","f__Solirubrobacteraceae","g__Solirubrobacter","s__sp11113"]}},{"id":"seq45345","metadata":{"taxonomy":["k__Bacteria","p__Planctomycetes","c__Phycisphaerae","o__NA","f__NA","g__NA","s__sp41155"]}},{"id":"seq45348","metadata":{"taxonomy":["k__Bacteria","p__Gemmatimonadetes","c__Gemmatimonadetes","o__NA","f__NA","g__NA","s__sp38113"]}},{"id":"seq45351","metadata":{"taxonomy":["k__Bacteria","p__Actinobacteria","c__Thermoleophilia","o__Gaiellales","f__NA","g__NA","s__sp10874"]}},{"id":"seq45352","metadata":{"taxonomy":["k__Bacteria","p__Actinobacteria","c__Acidimicrobiia","o__Acidimicrobiales","f__NA","g__NA","s__sp4548"]}},{"id":"seq45354","metadata":{"taxonomy":["k__Bacteria","p__Planctomycetes","c__Phycisphaerae","o__NA","f__NA","g__NA","s__sp41136"]}},{"id":"seq45356","metadata":{"taxonomy":["k__Bacteria","p__Actinobacteria","c__Thermoleophilia","o__Solirubrobacterales","f__Solirubrobacteraceae","g__Solirubrobacter","s__sp11099"]}},{"id":"seq45360","metadata":{"taxonomy":["k__Bacteria","p__Acidobacteria","c__Holophagae","o__NA","f__NA","g__NA","s__sp3989-sp3996"]}},{"id":"seq45361","metadata":{"taxonomy":["k__Bacteria","p__Actinobacteria","c__Acidimicrobiia","o__Acidimicrobiales","f__NA","g__NA","s__sp4594-sp4640"]}},{"id":"seq45365","metadata":{"taxonomy":["k__Bacteria","p__Actinobacteria","c__Actinobacteria","o__Frankiales","f__Geodermatophilaceae","g__Geodermatophilus","s__normandii"]}},{"id":"seq45367","metadata":{"taxonomy":["k__Bacteria","p__Actinobacteria","c__Actinobacteria","o__Streptomycetales","f__Streptomycetaceae","g__Streptomyces","s__ipomoeae"]}},{"id":"seq45368","metadata":{"taxonomy":["k__Bacteria","p__Proteobacteria","c__Alphaproteobacteria","o__Sphingomonadales","f__Sphingomonadaceae","g__Sphingosinicella","s__sp47979"]}},{"id":"seq45371","metadata":{"taxonomy":["k__Bacteria","p__Acidobacteria","c__Acidobacteria","o__NA","f__NA","g__NA","s__sp3628"]}},{"id":"seq45372","metadata":{"taxonomy":["k__Bacteria","p__Chloroflexi","c__Chloroflexia","o__Kallotenuales","f__NA","g__NA","s__sp21221"]}},{"id":"seq45379","metadata":{"taxonomy":["k__Bacteria","p__Proteobacteria","c__Deltaproteobacteria","o__Myxococcales","f__Polyangiaceae","g__NA","s__sp54043"]}},{"id":"seq45380","metadata":{"taxonomy":["k__Bacteria","p__Proteobacteria","c__Alphaproteobacteria","o__Sphingomonadales","f__Sphingomonadaceae","g__Novosphingobium","s__sp47628"]}},{"id":"seq45381","metadata":{"taxonomy":["k__Bacteria","p__Actinobacteria","c__Actinobacteria","o__Streptomycetales","f__Streptomycetaceae","g__Streptomyces","s__NA"]}},{"id":"seq45388","metadata":{"taxonomy":["k__Bacteria","p__Proteobacteria","c__Betaproteobacteria","o__Neisseriales","f__Neisseriaceae","g__NA","s__sp50005"]}},{"id":"seq45390","metadata":{"taxonomy":["k__Bacteria","p__Actinobacteria","c__Thermoleophilia","o__Solirubrobacterales","f__NA","g__NA","s__sp11122"]}},{"id":"seq45391","metadata":{"taxonomy":["k__Bacteria","p__Saccharibacteria","c__NA","o__NA","f__NA","g__soil","s__bacterium-sp65976-sp65989"]}},{"id":"seq45392","metadata":{"taxonomy":["k__Bacteria","p__Gemmatimonadetes","c__Gemmatimonadetes","o__Gemmatimonadales","f__Gemmatimonadaceae","g__NA","s__sp37921"]}},{"id":"seq45394","metadata":{"taxonomy":["k__Bacteria","p__Planctomycetes","c__Phycisphaerae","o__NA","f__NA","g__NA","s__sp41135"]}},{"id":"seq45396","metadata":{"taxonomy":["k__Bacteria","p__Acidobacteria","c__Acidobacteria","o__NA","f__NA","g__NA","s__sp2851"]}},{"id":"seq45404","metadata":{"taxonomy":["k__Bacteria","p__Bacteroidetes","c__NA","o__NA","f__NA","g__NA","s__sp11885"]}},{"id":"seq45412","metadata":{"taxonomy":["None","NA","NA","NA","NA","NA","NA"]}},{"id":"seq45420","metadata":{"taxonomy":["k__Bacteria","p__Bacteroidetes","c__Sphingobacteriia","o__Sphingobacteriales","f__Chitinophagaceae","g__Flavitalea","s__gansuensis"]}},{"id":"seq45422","metadata":{"taxonomy":["k__Bacteria","p__Bacteroidetes","c__Sphingobacteriia","o__Sphingobacteriales","f__Chitinophagaceae","g__Segetibacter","s__sp18300"]}},{"id":"seq45423","metadata":{"taxonomy":["k__Bacteria","p__Actinobacteria","c__Actinobacteria","o__Propionibacteriales","f__Nocardioidaceae","g__Nocardioides","s__mesophilus"]}},{"id":"seq45424","metadata":{"taxonomy":["k__Bacteria","p__Actinobacteria","c__Acidimicrobiia","o__Acidimicrobiales","f__Iamiaceae","g__Iamia","s__sp4312"]}},{"id":"seq45425","metadata":{"taxonomy":["k__Bacteria","p__Proteobacteria","c__Alphaproteobacteria","o__Rhizobiales","f__NA","g__Agaricicola","s__sp44354"]}},{"id":"seq45428","metadata":{"taxonomy":["k__Bacteria","p__Planctomycetes","c__Phycisphaerae","o__NA","f__NA","g__NA","s__sp41137"]}},{"id":"seq45429","metadata":{"taxonomy":["k__Bacteria","p__Firmicutes","c__Clostridia","o__Clostridiales","f__Ruminococcaceae","g__Anaerotruncus","s__sp34457"]}},{"id":"seq45436","metadata":{"taxonomy":["k__Bacteria","p__Planctomycetes","c__Planctomycetacia","o__Planctomycetales","f__Planctomycetaceae","g__NA","s__sp42254"]}},{"id":"seq45437","metadata":{"taxonomy":["k__Bacteria","p__Actinobacteria","c__Thermoleophilia","o__Solirubrobacterales","f__NA","g__NA","s__sp11031"]}},{"id":"seq45438","metadata":{"taxonomy":["k__Bacteria","p__Proteobacteria","c__Betaproteobacteria","o__Burkholderiales","f__Comamonadaceae","g__Zhizhongheella","s__caldifontis"]}},{"id":"seq45439","metadata":{"taxonomy":["k__Bacteria","p__Proteobacteria","c__Deltaproteobacteria","o__Oligoflexales","f__NA","g__NA","s__sp54461-sp54481"]}},{"id":"seq45450","metadata":{"taxonomy":["k__Bacteria","p__Actinobacteria","c__Thermoleophilia","o__Solirubrobacterales","f__NA","g__NA","s__sp11017-sp11022"]}},{"id":"seq45453","metadata":{"taxonomy":["k__Bacteria","p__Proteobacteria","c__Alphaproteobacteria","o__Rhodospirillales","f__Acetobacteraceae","g__Belnapia","s__moabensis"]}},{"id":"seq45454","metadata":{"taxonomy":["None","NA","NA","NA","NA","NA","NA"]}},{"id":"seq45457","metadata":{"taxonomy":["k__Bacteria","p__Actinobacteria","c__Thermoleophilia","o__Solirubrobacterales","f__Solirubrobacteraceae","g__Solirubrobacter","s__sp11099-sp11113"]}},{"id":"seq45461","metadata":{"taxonomy":["k__Bacteria","p__Actinobacteria","c__Acidimicrobiia","o__Acidimicrobiales","f__NA","g__NA","s__sp4639"]}},{"id":"seq45462","metadata":{"taxonomy":["k__Bacteria","p__Actinobacteria","c__Thermoleophilia","o__Solirubrobacterales","f__NA","g__NA","s__NA"]}},{"id":"seq45465","metadata":{"taxonomy":["k__Bacteria","p__Gemmatimonadetes","c__Gemmatimonadetes","o__Gemmatimonadales","f__Gemmatimonadaceae","g__NA","s__sp37922"]}},{"id":"seq45475","metadata":{"taxonomy":["k__Bacteria","p__Bacteroidetes","c__Sphingobacteriia","o__Sphingobacteriales","f__Chitinophagaceae","g__Flavisolibacter","s__sp18193"]}},{"id":"seq45479","metadata":{"taxonomy":["k__Bacteria","p__Proteobacteria","c__Betaproteobacteria","o__Burkholderiales","f__Oxalobacteraceae","g__Noviherbaspirillum","s__sp49444"]}},{"id":"seq45480","metadata":{"taxonomy":["k__Bacteria","p__Actinobacteria","c__Actinobacteria","o__Micrococcales","f__Cellulomonadaceae","g__Cellulomonas","s__biazotea-fimi"]}},{"id":"seq45481","metadata":{"taxonomy":["k__Bacteria","p__Chloroflexi","c__Chloroflexia","o__Kallotenuales","f__NA","g__NA","s__sp21224"]}},{"id":"seq45483","metadata":{"taxonomy":["k__Bacteria","p__Actinobacteria","c__Actinobacteria","o__Frankiales","f__Geodermatophilaceae","g__Geodermatophilus","s__obscurus"]}},{"id":"seq45486","metadata":{"taxonomy":["k__Bacteria","p__Bacteroidetes","c__Cytophagia","o__Cytophagales","f__Cytophagaceae","g__Hymenobacter","s__sp15235"]}},{"id":"seq45488","metadata":{"taxonomy":["k__Bacteria","p__Bacteroidetes","c__Sphingobacteriia","o__Sphingobacteriales","f__Chitinophagaceae","g__Segetibacter","s__aerophilus"]}},{"id":"seq45492","metadata":{"taxonomy":["k__Bacteria","p__Actinobacteria","c__NA","o__NA","f__NA","g__NA","s__sp10559"]}},{"id":"seq45495","metadata":{"taxonomy":["k__Bacteria","p__Actinobacteria","c__Actinobacteria","o__Micrococcales","f__Intrasporangiaceae","g__Fodinibacter","s__luteus"]}},{"id":"seq45500","metadata":{"taxonomy":["k__Bacteria","p__Gemmatimonadetes","c__Gemmatimonadetes","o__Gemmatimonadales","f__Gemmatimonadaceae","g__NA","s__sp37922"]}},{"id":"seq45507","metadata":{"taxonomy":["k__Bacteria","p__Armatimonadetes","c__NA","o__NA","f__NA","g__NA","s__sp11678"]}},{"id":"seq45508","metadata":{"taxonomy":["k__Bacteria","p__Acidobacteria","c__Holophagae","o__NA","f__NA","g__NA","s__sp3953"]}},{"id":"seq45510","metadata":{"taxonomy":["k__Bacteria","p__Actinobacteria","c__Actinobacteria","o__Propionibacteriales","f__Nocardioidaceae","g__Nocardioides","s__sp7653"]}},{"id":"seq45511","metadata":{"taxonomy":["k__Bacteria","p__Acidobacteria","c__Holophagae","o__NA","f__NA","g__NA","s__sp3940-sp4011"]}},{"id":"seq45512","metadata":{"taxonomy":["k__Bacteria","p__Proteobacteria","c__Deltaproteobacteria","o__Myxococcales","f__Polyangiaceae","g__Sorangium","s__sp54037"]}},{"id":"seq45514","metadata":{"taxonomy":["k__Bacteria","p__Actinobacteria","c__Actinobacteria","o__Propionibacteriales","f__Nocardioidaceae","g__Nocardioides","s__mesophilus"]}},{"id":"seq45515","metadata":{"taxonomy":["k__Bacteria","p__Chloroflexi","c__NA","o__NA","f__NA","g__NA","s__sp21493"]}},{"id":"seq45520","metadata":{"taxonomy":["k__Bacteria","p__Actinobacteria","c__Thermoleophilia","o__Solirubrobacterales","f__NA","g__NA","s__sp11031"]}},{"id":"seq45522","metadata":{"taxonomy":["k__Bacteria","p__Proteobacteria","c__Alphaproteobacteria","o__Rhizobiales","f__Methylobacteriaceae","g__Microvirga","s__aerilata"]}},{"id":"seq45523","metadata":{"taxonomy":["k__Bacteria","p__Actinobacteria","c__Thermoleophilia","o__Solirubrobacterales","f__Patulibacteraceae","g__Patulibacter","s__sp11076"]}},{"id":"seq45531","metadata":{"taxonomy":["None","NA","NA","NA","NA","NA","NA"]}},{"id":"seq45533","metadata":{"taxonomy":["k__Bacteria","p__Actinobacteria","c__Actinobacteria","o__Streptomycetales","f__Streptomycetaceae","g__Streptomyces","s__albus-axinellae-xinghaiensis"]}},{"id":"seq45540","metadata":{"taxonomy":["None","NA","NA","NA","NA","NA","NA"]}},{"id":"seq45543","metadata":{"taxonomy":["k__Bacteria","p__Acidobacteria","c__Acidobacteria","o__NA","f__NA","g__NA","s__sp2812"]}},{"id":"seq45551","metadata":{"taxonomy":["k__Bacteria","p__Proteobacteria","c__Alphaproteobacteria","o__Rhodospirillales","f__Acetobacteraceae","g__Roseomonas","s__vinacea"]}},{"id":"seq45560","metadata":{"taxonomy":["k__Bacteria","p__Proteobacteria","c__Deltaproteobacteria","o__Oligoflexales","f__NA","g__NA","s__sp54366"]}},{"id":"seq45561","metadata":{"taxonomy":["k__Bacteria","p__Firmicutes","c__Bacilli","o__Bacillales","f__Family XII","g__Exiguobacterium","s__acetylicum-indicum"]}},{"id":"seq45563","metadata":{"taxonomy":["None","NA","NA","NA","NA","NA","NA"]}},{"id":"seq45564","metadata":{"taxonomy":["k__Bacteria","p__Cyanobacteria","c__Chloroplast","o__NA","f__NA","g__NA","s__sp22733"]}},{"id":"seq45575","metadata":{"taxonomy":["k__Bacteria","p__Actinobacteria","c__Actinobacteria","o__Kineosporiales","f__Kineosporiaceae","g__Kineosporia","s__sp6211"]}},{"id":"seq45577","metadata":{"taxonomy":["k__Bacteria","p__Actinobacteria","c__Actinobacteria","o__Streptomycetales","f__Streptomycetaceae","g__Streptomyces","s__sp10042"]}},{"id":"seq45578","metadata":{"taxonomy":["k__Bacteria","p__Acidobacteria","c__Acidobacteria","o__NA","f__NA","g__NA","s__sp3313"]}},{"id":"seq45579","metadata":{"taxonomy":["k__Bacteria","p__Proteobacteria","c__Betaproteobacteria","o__Burkholderiales","f__Alcaligenaceae","g__Bordetella-Parapusillimonas","s__granuli-petrii"]}},{"id":"seq45582","metadata":{"taxonomy":["k__Bacteria","p__Bacteroidetes","c__Sphingobacteriia","o__Sphingobacteriales","f__Sphingobacteriaceae","g__Mucilaginibacter","s__sp19087"]}},{"id":"seq45583","metadata":{"taxonomy":["k__Bacteria","p__Actinobacteria","c__Thermoleophilia","o__Solirubrobacterales","f__NA","g__NA","s__sp10973"]}},{"id":"seq45584","metadata":{"taxonomy":["k__Bacteria","p__Actinobacteria","c__Actinobacteria","o__Pseudonocardiales","f__Pseudonocardiaceae","g__Pseudonocardia","s__ailaonensis-oroxyli"]}},{"id":"seq45585","metadata":{"taxonomy":["k__Bacteria","p__Chloroflexi","c__Chloroflexia","o__Kallotenuales","f__NA","g__NA","s__sp21234"]}},{"id":"seq45587","metadata":{"taxonomy":["k__Bacteria","p__Proteobacteria","c__Alphaproteobacteria","o__Rhizobiales","f__Methylobacteriaceae","g__Microvirga","s__sp43915"]}},{"id":"seq45588","metadata":{"taxonomy":["k__Bacteria","p__Proteobacteria","c__Alphaproteobacteria","o__Sphingomonadales","f__Sphingomonadaceae","g__Sphingomonas","s__sp47908"]}},{"id":"seq45590","metadata":{"taxonomy":["k__Bacteria","p__Actinobacteria","c__Thermoleophilia","o__Solirubrobacterales","f__Solirubrobacteraceae","g__Solirubrobacter","s__sp11097"]}},{"id":"seq45594","metadata":{"taxonomy":["k__Bacteria","p__Planctomycetes","c__Planctomycetacia","o__Planctomycetales","f__Planctomycetaceae","g__*Nostocoida-Singulisphaera","s__NA"]}},{"id":"seq45600","metadata":{"taxonomy":["k__Bacteria","p__Actinobacteria","c__Acidimicrobiia","o__Acidimicrobiales","f__NA","g__NA","s__sp4625"]}},{"id":"seq45601","metadata":{"taxonomy":["k__Bacteria","p__Actinobacteria","c__Actinobacteria","o__Micromonosporales","f__Micromonosporaceae","g__Virgisporangium","s__sp7479"]}},{"id":"seq45605","metadata":{"taxonomy":["k__Bacteria","p__Planctomycetes","c__Phycisphaerae","o__NA","f__NA","g__NA","s__sp41159"]}},{"id":"seq45608","metadata":{"taxonomy":["k__Bacteria","p__Planctomycetes","c__Planctomycetacia","o__Planctomycetales","f__Planctomycetaceae","g__NA","s__sp42340"]}},{"id":"seq45612","metadata":{"taxonomy":["k__Bacteria","p__Acidobacteria","c__Acidobacteria","o__NA","f__NA","g__Bryobacter","s__sp2436"]}},{"id":"seq45613","metadata":{"taxonomy":["k__Bacteria","p__Actinobacteria","c__Actinobacteria","o__Micromonosporales","f__Micromonosporaceae","g__Virgisporangium","s__sp7479"]}},{"id":"seq45614","metadata":{"taxonomy":["k__Bacteria","p__Actinobacteria","c__Acidimicrobiia","o__Acidimicrobiales","f__NA","g__NA","s__sp4615"]}},{"id":"seq45616","metadata":{"taxonomy":["k__Bacteria","p__Proteobacteria","c__Alphaproteobacteria","o__Rhizobiales","f__Phyllobacteriaceae","g__Phyllobacterium","s__endophyticum"]}},{"id":"seq45618","metadata":{"taxonomy":["k__Bacteria","p__Proteobacteria","c__Alphaproteobacteria","o__Rhizobiales","f__NA","g__NA","s__sp43959"]}},{"id":"seq45620","metadata":{"taxonomy":["k__Bacteria","p__Verrucomicrobia","c__Spartobacteria","o__Chthoniobacterales","f__Chthoniobacteraceae","g__Chthoniobacter","s__sp69091"]}},{"id":"seq45632","metadata":{"taxonomy":["k__Bacteria","p__Proteobacteria","c__Alphaproteobacteria","o__Rhodospirillales","f__Acetobacteraceae","g__Craurococcus","s__sp45574"]}},{"id":"seq45636","metadata":{"taxonomy":["k__Bacteria","p__Planctomycetes","c__Phycisphaerae","o__NA","f__NA","g__NA","s__sp41143"]}},{"id":"seq45637","metadata":{"taxonomy":["k__Bacteria","p__Planctomycetes","c__Planctomycetacia","o__Planctomycetales","f__Planctomycetaceae","g__Gemmata","s__sp41510"]}},{"id":"seq45638","metadata":{"taxonomy":["k__Bacteria","p__Actinobacteria","c__Actinobacteria","o__Micromonosporales","f__Micromonosporaceae","g__Catelliglobosispora","s__sp7407"]}},{"id":"seq45640","metadata":{"taxonomy":["k__Bacteria","p__Actinobacteria","c__Actinobacteria","o__Streptomycetales","f__Streptomycetaceae","g__Streptomyces","s__candidus"]}},{"id":"seq45641","metadata":{"taxonomy":["k__Bacteria","p__Verrucomicrobia","c__Opitutae","o__Opitutales","f__Opitutaceae","g__Opitutus","s__sp68888"]}},{"id":"seq45644","metadata":{"taxonomy":["k__Bacteria","p__Bacteroidetes","c__Sphingobacteriia","o__Sphingobacteriales","f__Chitinophagaceae","g__Flavitalea","s__populi-sp18228"]}},{"id":"seq45647","metadata":{"taxonomy":["k__Bacteria","p__Proteobacteria","c__Alphaproteobacteria","o__Rhizobiales","f__Methylobacteriaceae","g__Microvirga","s__sp43908"]}},{"id":"seq45649","metadata":{"taxonomy":["k__Bacteria","p__Gemmatimonadetes","c__Gemmatimonadetes","o__NA","f__NA","g__NA","s__sp37648"]}},{"id":"seq45651","metadata":{"taxonomy":["k__Bacteria","p__Proteobacteria","c__Betaproteobacteria","o__Burkholderiales","f__Comamonadaceae","g__NA","s__NA"]}},{"id":"seq45658","metadata":{"taxonomy":["k__Bacteria","p__Actinobacteria","c__Actinobacteria","o__Streptosporangiales","f__NA","g__Motilibacter","s__peucedani"]}},{"id":"seq45659","metadata":{"taxonomy":["k__Bacteria","p__Planctomycetes","c__Phycisphaerae","o__NA","f__NA","g__NA","s__sp41146"]}},{"id":"seq45661","metadata":{"taxonomy":["k__Bacteria","p__Planctomycetes","c__Planctomycetacia","o__Planctomycetales","f__Planctomycetaceae","g__NA","s__sp42446"]}},{"id":"seq45664","metadata":{"taxonomy":["k__Bacteria","p__Firmicutes","c__Bacilli","o__Bacillales","f__Bacillaceae","g__Bacillus","s__NA"]}},{"id":"seq45669","metadata":{"taxonomy":["k__Bacteria","p__Proteobacteria","c__Alphaproteobacteria","o__Rhodospirillales","f__Acetobacteraceae","g__Craurococcus","s__sp45577"]}},{"id":"seq45670","metadata":{"taxonomy":["k__Bacteria","p__Proteobacteria","c__Deltaproteobacteria","o__Myxococcales","f__NA","g__NA","s__sp53452"]}},{"id":"seq45671","metadata":{"taxonomy":["k__Bacteria","p__Actinobacteria","c__Thermoleophilia","o__Gaiellales","f__NA","g__NA","s__sp10825"]}},{"id":"seq45672","metadata":{"taxonomy":["k__Bacteria","p__Actinobacteria","c__Actinobacteria","o__Frankiales","f__Frankiaceae","g__Jatrophihabitans","s__sp6044"]}},{"id":"seq45674","metadata":{"taxonomy":["k__Bacteria","p__Proteobacteria","c__Alphaproteobacteria","o__Rhodospirillales","f__Acetobacteraceae","g__Craurococcus","s__sp45577"]}},{"id":"seq45675","metadata":{"taxonomy":["k__Bacteria","p__Actinobacteria","c__Thermoleophilia","o__Gaiellales","f__NA","g__NA","s__sp10937"]}},{"id":"seq45685","metadata":{"taxonomy":["k__Bacteria","p__Actinobacteria","c__Thermoleophilia","o__Solirubrobacterales","f__NA","g__NA","s__sp11036"]}},{"id":"seq45688","metadata":{"taxonomy":["k__Bacteria","p__Fibrobacteres","c__Fibrobacteria","o__Fibrobacterales","f__Fibrobacteraceae","g__NA","s__sp24330"]}},{"id":"seq45691","metadata":{"taxonomy":["k__Bacteria","p__Gemmatimonadetes","c__Gemmatimonadetes","o__Gemmatimonadales","f__Gemmatimonadaceae","g__Gemmatimonas","s__sp37863-sp37959"]}},{"id":"seq45692","metadata":{"taxonomy":["k__Bacteria","p__Planctomycetes","c__Phycisphaerae","o__NA","f__NA","g__NA","s__sp41159"]}},{"id":"seq45696","metadata":{"taxonomy":["k__Bacteria","p__Chloroflexi","c__Chloroflexia","o__Kallotenuales","f__NA","g__NA","s__sp21231"]}},{"id":"seq45701","metadata":{"taxonomy":["k__Bacteria","p__Verrucomicrobia","c__Spartobacteria","o__Chthoniobacterales","f__NA","g__NA","s__sp69139"]}},{"id":"seq45704","metadata":{"taxonomy":["k__Bacteria","p__Proteobacteria","c__Gammaproteobacteria","o__Xanthomonadales","f__NA","g__NA","s__sp65606"]}},{"id":"seq45707","metadata":{"taxonomy":["None","NA","NA","NA","NA","NA","NA"]}},{"id":"seq45708","metadata":{"taxonomy":["k__Bacteria","p__Planctomycetes","c__Planctomycetacia","o__Planctomycetales","f__Planctomycetaceae","g__NA","s__sp42142"]}},{"id":"seq45709","metadata":{"taxonomy":["k__Bacteria","p__Planctomycetes","c__Planctomycetacia","o__Planctomycetales","f__Planctomycetaceae","g__NA","s__sp42400"]}},{"id":"seq45711","metadata":{"taxonomy":["k__Bacteria","p__Actinobacteria","c__Actinobacteria","o__Propionibacteriales","f__Nocardioidaceae","g__Marmoricola-Nocardioides","s__mesophilus-sp7573"]}},{"id":"seq45716","metadata":{"taxonomy":["k__Bacteria","p__Proteobacteria","c__Gammaproteobacteria","o__Enterobacteriales","f__Enterobacteriaceae","g__Pantoea","s__ananatis"]}},{"id":"seq45717","metadata":{"taxonomy":["k__Bacteria","p__Actinobacteria","c__Thermoleophilia","o__Solirubrobacterales","f__Solirubrobacteraceae","g__Solirubrobacter","s__sp11105"]}},{"id":"seq45719","metadata":{"taxonomy":["k__Bacteria","p__Proteobacteria","c__Betaproteobacteria","o__Burkholderiales","f__Oxalobacteraceae","g__Massilia","s__niastensis"]}},{"id":"seq45720","metadata":{"taxonomy":["k__Bacteria","p__Actinobacteria","c__Acidimicrobiia","o__Acidimicrobiales","f__NA","g__NA","s__sp4622"]}},{"id":"seq45726","metadata":{"taxonomy":["k__Bacteria","p__Actinobacteria","c__Acidimicrobiia","o__Acidimicrobiales","f__NA","g__NA","s__sp4493"]}},{"id":"seq45727","metadata":{"taxonomy":["k__Bacteria","p__Actinobacteria","c__Thermoleophilia","o__Solirubrobacterales","f__NA","g__NA","s__sp10998-sp11009"]}},{"id":"seq45739","metadata":{"taxonomy":["k__Bacteria","p__Actinobacteria","c__Actinobacteria","o__Propionibacteriales","f__Nocardioidaceae","g__Nocardioides","s__islandensis"]}},{"id":"seq45740","metadata":{"taxonomy":["k__Bacteria","p__Proteobacteria","c__Alphaproteobacteria","o__Rhodospirillales","f__Acetobacteraceae","g__Roseomonas","s__sp45714"]}},{"id":"seq45741","metadata":{"taxonomy":["None","NA","NA","NA","NA","NA","NA"]}},{"id":"seq45751","metadata":{"taxonomy":["k__Bacteria","p__Actinobacteria","c__Rubrobacteria","o__Rubrobacterales","f__Rubrobacteriaceae","g__Rubrobacter","s__sp10748"]}},{"id":"seq45753","metadata":{"taxonomy":["k__Bacteria","p__Gemmatimonadetes","c__Gemmatimonadetes","o__Gemmatimonadales","f__Gemmatimonadaceae","g__NA","s__sp37884"]}},{"id":"seq45756","metadata":{"taxonomy":["k__Bacteria","p__Chloroflexi","c__Chloroflexia","o__Kallotenuales","f__NA","g__NA","s__sp21230"]}},{"id":"seq45758","metadata":{"taxonomy":["k__Bacteria","p__Actinobacteria","c__Acidimicrobiia","o__Acidimicrobiales","f__NA","g__NA","s__sp4615"]}},{"id":"seq45759","metadata":{"taxonomy":["k__Bacteria","p__Planctomycetes","c__Phycisphaerae","o__NA","f__NA","g__NA","s__sp41180"]}},{"id":"seq45760","metadata":{"taxonomy":["k__Bacteria","p__Firmicutes","c__Clostridia","o__Clostridiales","f__Lachnospiraceae","g__NA","s__sp33255"]}},{"id":"seq45762","metadata":{"taxonomy":["None","NA","NA","NA","NA","NA","NA"]}},{"id":"seq45763","metadata":{"taxonomy":["k__Bacteria","p__Planctomycetes","c__Planctomycetacia","o__Planctomycetales","f__Planctomycetaceae","g__NA","s__sp42428"]}},{"id":"seq45767","metadata":{"taxonomy":["k__Bacteria","p__Nitrospirae","c__Nitrospira","o__Nitrospirales","f__Nitrospiraceae","g__Nitrospira","s__sp39743"]}},{"id":"seq45774","metadata":{"taxonomy":["k__Bacteria","p__Planctomycetes","c__Phycisphaerae","o__NA","f__NA","g__NA","s__sp41167"]}},{"id":"seq45775","metadata":{"taxonomy":["k__Bacteria","p__Proteobacteria","c__Betaproteobacteria","o__Burkholderiales","f__Oxalobacteraceae","g__Massilia","s__alkalitolerans-varians"]}},{"id":"seq45778","metadata":{"taxonomy":["k__Bacteria","p__Planctomycetes","c__Planctomycetacia","o__Planctomycetales","f__Planctomycetaceae","g__NA","s__sp41646"]}},{"id":"seq45779","metadata":{"taxonomy":["k__Bacteria","p__Actinobacteria","c__Acidimicrobiia","o__Acidimicrobiales","f__NA","g__NA","s__sp4473-sp4618"]}},{"id":"seq45780","metadata":{"taxonomy":["k__Bacteria","p__Proteobacteria","c__Betaproteobacteria","o__Burkholderiales","f__Oxalobacteraceae","g__Massilia","s__sp49439"]}},{"id":"seq45783","metadata":{"taxonomy":["k__Bacteria","p__Chloroflexi","c__NA","o__NA","f__NA","g__NA","s__sp21815"]}},{"id":"seq45785","metadata":{"taxonomy":["k__Bacteria","p__Chloroflexi","c__Chloroflexia","o__Kallotenuales","f__NA","g__NA","s__sp21232"]}},{"id":"seq45787","metadata":{"taxonomy":["k__Bacteria","p__Actinobacteria","c__Thermoleophilia","o__Gaiellales","f__Gaiellaceae","g__Gaiella","s__sp10806"]}},{"id":"seq45788","metadata":{"taxonomy":["k__Bacteria","p__Acidobacteria","c__Holophagae","o__NA","f__NA","g__NA","s__sp3972"]}},{"id":"seq45792","metadata":{"taxonomy":["k__Bacteria","p__Actinobacteria","c__Actinobacteria","o__Frankiales","f__Sporichthyaceae","g__NA","s__sp6154"]}},{"id":"seq45795","metadata":{"taxonomy":["k__Bacteria","p__Actinobacteria","c__Thermoleophilia","o__Solirubrobacterales","f__Patulibacteraceae","g__Patulibacter","s__sp11077"]}},{"id":"seq45799","metadata":{"taxonomy":["k__Bacteria","p__Actinobacteria","c__Thermoleophilia","o__Solirubrobacterales","f__NA","g__NA","s__sp11061"]}},{"id":"seq45804","metadata":{"taxonomy":["k__Bacteria","p__Bacteroidetes","c__Cytophagia","o__Cytophagales","f__Cytophagaceae","g__Hymenobacter","s__sp15218"]}},{"id":"seq45805","metadata":{"taxonomy":["k__Bacteria","p__Chloroflexi","c__Chloroflexia","o__Kallotenuales","f__NA","g__NA","s__sp21223"]}},{"id":"seq45806","metadata":{"taxonomy":["k__Bacteria","p__Acidobacteria","c__Holophagae","o__NA","f__NA","g__NA","s__sp3764"]}},{"id":"seq45815","metadata":{"taxonomy":["k__Bacteria","p__Proteobacteria","c__Betaproteobacteria","o__Burkholderiales","f__Oxalobacteraceae","g__Massilia","s__oculi-timonae"]}},{"id":"seq45817","metadata":{"taxonomy":["k__Bacteria","p__Chloroflexi","c__Chloroflexia","o__Chloroflexales","f__NA","g__NA","s__sp21160"]}},{"id":"seq45819","metadata":{"taxonomy":["None","NA","NA","NA","NA","NA","NA"]}},{"id":"seq45823","metadata":{"taxonomy":["k__Bacteria","p__Actinobacteria","c__Actinobacteria","o__Micrococcales","f__Micrococcaceae","g__Arthrobacter","s__sp7068-sp7074"]}},{"id":"seq45825","metadata":{"taxonomy":["k__Bacteria","p__Actinobacteria","c__Acidimicrobiia","o__Acidimicrobiales","f__NA","g__NA","s__sp4632"]}},{"id":"seq45827","metadata":{"taxonomy":["k__Bacteria","p__Gemmatimonadetes","c__Gemmatimonadetes","o__Gemmatimonadales","f__Gemmatimonadaceae","g__NA","s__sp37974"]}},{"id":"seq45828","metadata":{"taxonomy":["k__Bacteria","p__Actinobacteria","c__Thermoleophilia","o__Gaiellales","f__NA","g__NA","s__sp10845"]}},{"id":"seq45830","metadata":{"taxonomy":["None","NA","NA","NA","NA","NA","NA"]}},{"id":"seq45832","metadata":{"taxonomy":["k__Bacteria","p__Bacteroidetes","c__Cytophagia","o__Cytophagales","f__Cytophagaceae","g__Adhaeribacter","s__sp15070"]}},{"id":"seq45837","metadata":{"taxonomy":["k__Bacteria","p__Actinobacteria","c__Rubrobacteria","o__Rubrobacterales","f__Rubrobacteriaceae","g__Rubrobacter","s__sp10743"]}},{"id":"seq45838","metadata":{"taxonomy":["k__Bacteria","p__Actinobacteria","c__Thermoleophilia","o__Solirubrobacterales","f__Solirubrobacteraceae","g__Solirubrobacter","s__sp11102"]}},{"id":"seq45840","metadata":{"taxonomy":["k__Bacteria","p__Actinobacteria","c__Actinobacteria","o__Micrococcales","f__Microbacteriaceae","g__Curtobacterium","s__flaccumfaciens-oceanosedimentum"]}},{"id":"seq45841","metadata":{"taxonomy":["k__Bacteria","p__Actinobacteria","c__Actinobacteria","o__Streptomycetales","f__Streptomycetaceae","g__Streptomyces","s__hebeiensis"]}},{"id":"seq45842","metadata":{"taxonomy":["None","NA","NA","NA","NA","NA","NA"]}},{"id":"seq45844","metadata":{"taxonomy":["k__Bacteria","p__Proteobacteria","c__Alphaproteobacteria","o__Rhizobiales","f__Methylobacteriaceae","g__Microvirga","s__aerophila"]}},{"id":"seq45845","metadata":{"taxonomy":["k__Bacteria","p__Chloroflexi","c__Thermomicrobia","o__NA","f__NA","g__NA","s__sp21839"]}},{"id":"seq45848","metadata":{"taxonomy":["k__Bacteria","p__Proteobacteria","c__Alphaproteobacteria","o__Rhizobiales","f__NA","g__NA","s__sp43724"]}},{"id":"seq45853","metadata":{"taxonomy":["k__Bacteria","p__Acidobacteria","c__Holophagae","o__NA","f__NA","g__NA","s__sp4002"]}},{"id":"seq45855","metadata":{"taxonomy":["k__Bacteria","p__Actinobacteria","c__Acidimicrobiia","o__Acidimicrobiales","f__Iamiaceae","g__Iamia","s__sp4312"]}},{"id":"seq45856","metadata":{"taxonomy":["k__Bacteria","p__Firmicutes","c__Bacilli","o__Bacillales","f__Planococcaceae","g__Chungangia","s__koreensis"]}},{"id":"seq45857","metadata":{"taxonomy":["k__Bacteria","p__Proteobacteria","c__Gammaproteobacteria","o__Xanthomonadales","f__Xanthomonadaceae","g__NA","s__sp65525"]}},{"id":"seq45861","metadata":{"taxonomy":["k__Bacteria","p__Actinobacteria","c__Actinobacteria","o__Propionibacteriales","f__Nocardioidaceae","g__Nocardioides","s__aestuarii"]}},{"id":"seq45863","metadata":{"taxonomy":["k__Bacteria","p__Proteobacteria","c__Alphaproteobacteria","o__Sphingomonadales","f__Sphingomonadaceae","g__Novosphingobium","s__sp47602"]}},{"id":"seq45868","metadata":{"taxonomy":["k__Bacteria","p__Gemmatimonadetes","c__Gemmatimonadetes","o__NA","f__NA","g__NA","s__sp37648"]}},{"id":"seq45869","metadata":{"taxonomy":["k__Bacteria","p__Bacteroidetes","c__Sphingobacteriia","o__Sphingobacteriales","f__Chitinophagaceae","g__Flavisolibacter","s__sp18217"]}},{"id":"seq45873","metadata":{"taxonomy":["k__Bacteria","p__Spirochaetae","c__Spirochaetes","o__Spirochaetales","f__Spirochaetaceae","g__Treponema","s__sp66860"]}},{"id":"seq45884","metadata":{"taxonomy":["k__Bacteria","p__Proteobacteria","c__Alphaproteobacteria","o__Rhizobiales","f__NA","g__NA","s__sp43725"]}},{"id":"seq45889","metadata":{"taxonomy":["k__Bacteria","p__Proteobacteria","c__Alphaproteobacteria","o__Caulobacterales","f__Caulobacteraceae","g__Phenylobacterium","s__koreense"]}},{"id":"seq45892","metadata":{"taxonomy":["k__Bacteria","p__Planctomycetes","c__Planctomycetacia","o__Planctomycetales","f__Planctomycetaceae","g__NA","s__sp42383"]}},{"id":"seq45897","metadata":{"taxonomy":["k__Bacteria","p__Acidobacteria","c__Acidobacteria","o__NA","f__NA","g__NA","s__sp3494"]}},{"id":"seq45898","metadata":{"taxonomy":["k__Bacteria","p__Proteobacteria","c__Alphaproteobacteria","o__Rhizobiales","f__Xanthobacteraceae","g__Agaricicola-Variibacter","s__sp44354-sp44534"]}},{"id":"seq45903","metadata":{"taxonomy":["k__Bacteria","p__Proteobacteria","c__Gammaproteobacteria","o__Pseudomonadales","f__Moraxellaceae","g__Acinetobacter","s__baumannii-calcoaceticus"]}},{"id":"seq45905","metadata":{"taxonomy":["k__Bacteria","p__Proteobacteria","c__Alphaproteobacteria","o__Rhodospirillales","f__Acetobacteraceae","g__Craurococcus","s__sp45577"]}},{"id":"seq45906","metadata":{"taxonomy":["k__Bacteria","p__Chloroflexi","c__NA","o__NA","f__NA","g__NA","s__sp21449"]}},{"id":"seq45908","metadata":{"taxonomy":["k__Bacteria","p__Planctomycetes","c__Phycisphaerae","o__NA","f__NA","g__NA","s__sp41177"]}},{"id":"seq45913","metadata":{"taxonomy":["k__Bacteria","p__Actinobacteria","c__Actinobacteria","o__Micromonosporales","f__Micromonosporaceae","g__NA","s__NA"]}},{"id":"seq45915","metadata":{"taxonomy":["k__Bacteria","p__Proteobacteria","c__Betaproteobacteria","o__Burkholderiales","f__Comamonadaceae","g__Ramlibacter","s__tataouinensis"]}},{"id":"seq45916","metadata":{"taxonomy":["k__Bacteria","p__Actinobacteria","c__Acidimicrobiia","o__Acidimicrobiales","f__NA","g__NA","s__sp4606-sp4640"]}},{"id":"seq45918","metadata":{"taxonomy":["k__Bacteria","p__Actinobacteria","c__Thermoleophilia","o__Solirubrobacterales","f__NA","g__NA","s__sp10987"]}},{"id":"seq45923","metadata":{"taxonomy":["k__Bacteria","p__Acidobacteria","c__Acidobacteria","o__NA","f__NA","g__Bryobacter","s__sp2495"]}},{"id":"seq45924","metadata":{"taxonomy":["k__Bacteria","p__Planctomycetes","c__Planctomycetacia","o__Planctomycetales","f__Planctomycetaceae","g__NA","s__sp42254"]}},{"id":"seq45925","metadata":{"taxonomy":["k__Bacteria","p__Bacteroidetes","c__Cytophagia","o__Cytophagales","f__Cytophagaceae","g__Adhaeribacter","s__sp15068"]}},{"id":"seq45931","metadata":{"taxonomy":["k__Bacteria","p__Firmicutes","c__Bacilli","o__Bacillales","f__Staphylococcaceae","g__Staphylococcus","s__NA"]}},{"id":"seq45932","metadata":{"taxonomy":["k__Bacteria","p__Gemmatimonadetes","c__Gemmatimonadetes","o__Gemmatimonadales","f__Gemmatimonadaceae","g__NA","s__sp37959"]}},{"id":"seq45933","metadata":{"taxonomy":["k__Bacteria","p__Actinobacteria","c__NA","o__NA","f__NA","g__NA","s__sp10568-sp10606"]}},{"id":"seq45934","metadata":{"taxonomy":["k__Bacteria","p__Actinobacteria","c__Thermoleophilia","o__Solirubrobacterales","f__NA","g__NA","s__sp10977"]}},{"id":"seq45936","metadata":{"taxonomy":["k__Bacteria","p__Actinobacteria","c__Actinobacteria","o__Propionibacteriales","f__Nocardioidaceae","g__Nocardioides","s__daejeonensis"]}},{"id":"seq45943","metadata":{"taxonomy":["k__Bacteria","p__Actinobacteria","c__Actinobacteria","o__Propionibacteriales","f__Nocardioidaceae","g__Nocardioides","s__kongjuensis-nitrophenolicus"]}},{"id":"seq45944","metadata":{"taxonomy":["k__Bacteria","p__Acidobacteria","c__Acidobacteria","o__NA","f__NA","g__Bryobacter","s__sp2550"]}},{"id":"seq45945","metadata":{"taxonomy":["k__Bacteria","p__Saccharibacteria","c__NA","o__NA","f__NA","g__soil","s__bacterium"]}},{"id":"seq45946","metadata":{"taxonomy":["k__Bacteria","p__Actinobacteria","c__Thermoleophilia","o__Solirubrobacterales","f__Patulibacteraceae","g__Patulibacter","s__sp11077"]}},{"id":"seq45948","metadata":{"taxonomy":["k__Bacteria","p__Proteobacteria","c__Alphaproteobacteria","o__Rhodospirillales","f__Acetobacteraceae","g__Craurococcus","s__sp45577"]}},{"id":"seq45952","metadata":{"taxonomy":["k__Bacteria","p__Actinobacteria","c__Actinobacteria","o__Propionibacteriales","f__Nocardioidaceae","g__Nocardioides","s__mesophilus"]}},{"id":"seq45957","metadata":{"taxonomy":["k__Bacteria","p__Actinobacteria","c__Thermoleophilia","o__Gaiellales","f__NA","g__NA","s__NA"]}},{"id":"seq45958","metadata":{"taxonomy":["k__Bacteria","p__Bacteroidetes","c__Cytophagia","o__Cytophagales","f__Cytophagaceae","g__Hymenobacter","s__sp15218"]}},{"id":"seq45962","metadata":{"taxonomy":["k__Bacteria","p__Actinobacteria","c__NA","o__NA","f__NA","g__NA","s__sp10777"]}},{"id":"seq45971","metadata":{"taxonomy":["k__Bacteria","p__Actinobacteria","c__Actinobacteria","o__Micromonosporales","f__Micromonosporaceae","g__Pilimelia","s__sp7464"]}},{"id":"seq45976","metadata":{"taxonomy":["k__Bacteria","p__Chloroflexi","c__Chloroflexia","o__Chloroflexales","f__Roseiflexaceae","g__Roseiflexus","s__sp21188"]}},{"id":"seq45980","metadata":{"taxonomy":["k__Bacteria","p__Planctomycetes","c__Planctomycetacia","o__Planctomycetales","f__Planctomycetaceae","g__Gemmata","s__sp41532"]}},{"id":"seq45986","metadata":{"taxonomy":["k__Bacteria","p__Actinobacteria","c__Actinobacteria","o__Micrococcales","f__Microbacteriaceae","g__Salinibacterium","s__xinjiangense"]}},{"id":"seq45987","metadata":{"taxonomy":["k__Bacteria","p__Actinobacteria","c__Actinobacteria","o__Corynebacteriales","f__Corynebacteriaceae","g__Corynebacterium","s__pseudogenitalium-tuberculostearicum"]}},{"id":"seq45989","metadata":{"taxonomy":["k__Bacteria","p__Actinobacteria","c__Acidimicrobiia","o__Acidimicrobiales","f__Acidimicrobiaceae","g__NA","s__sp4208"]}},{"id":"seq46004","metadata":{"taxonomy":["k__Bacteria","p__Gemmatimonadetes","c__Gemmatimonadetes","o__Gemmatimonadales","f__Gemmatimonadaceae","g__Gemmatimonas","s__sp37866"]}},{"id":"seq46007","metadata":{"taxonomy":["k__Bacteria","p__Actinobacteria","c__Acidimicrobiia","o__Acidimicrobiales","f__NA","g__NA","s__sp4593"]}},{"id":"seq46008","metadata":{"taxonomy":["k__Bacteria","p__Chloroflexi","c__Chloroflexia","o__Kallotenuales","f__NA","g__NA","s__sp21223"]}},{"id":"seq46009","metadata":{"taxonomy":["k__Bacteria","p__Actinobacteria","c__Acidimicrobiia","o__Acidimicrobiales","f__NA","g__NA","s__sp4498"]}},{"id":"seq46011","metadata":{"taxonomy":["k__Bacteria","p__Proteobacteria","c__Alphaproteobacteria","o__Rhizobiales","f__Hyphomicrobiaceae","g__Devosia","s__sp43552"]}},{"id":"seq46013","metadata":{"taxonomy":["k__Bacteria","p__Actinobacteria","c__Thermoleophilia","o__Gaiellales","f__NA","g__NA","s__sp10893"]}},{"id":"seq46018","metadata":{"taxonomy":["k__Bacteria","p__Bacteroidetes","c__Sphingobacteriia","o__Sphingobacteriales","f__Chitinophagaceae","g__Flavisolibacter","s__sp18219"]}},{"id":"seq46019","metadata":{"taxonomy":["k__Bacteria","p__Actinobacteria","c__Actinobacteria","o__Propionibacteriales","f__Nocardioidaceae","g__Marmoricola","s__sp7567"]}},{"id":"seq46022","metadata":{"taxonomy":["k__Bacteria","p__Planctomycetes","c__Planctomycetacia","o__Planctomycetales","f__Planctomycetaceae","g__NA","s__sp42495"]}},{"id":"seq46024","metadata":{"taxonomy":["k__Bacteria","p__Actinobacteria","c__Acidimicrobiia","o__Acidimicrobiales","f__NA","g__NA","s__sp4606-sp4640"]}},{"id":"seq46027","metadata":{"taxonomy":["k__Bacteria","p__Acidobacteria","c__Acidobacteria","o__NA","f__NA","g__NA","s__sp3144"]}},{"id":"seq46035","metadata":{"taxonomy":["k__Bacteria","p__Actinobacteria","c__Thermoleophilia","o__Solirubrobacterales","f__NA","g__NA","s__sp11029"]}},{"id":"seq46037","metadata":{"taxonomy":["k__Bacteria","p__Gemmatimonadetes","c__Gemmatimonadetes","o__NA","f__NA","g__NA","s__sp37608"]}},{"id":"seq46040","metadata":{"taxonomy":["k__Bacteria","p__Saccharibacteria","c__NA","o__NA","f__NA","g__NA","s__sp66038"]}},{"id":"seq46041","metadata":{"taxonomy":["k__Bacteria","p__Firmicutes","c__Clostridia","o__Clostridiales","f__NA","g__NA","s__sp31079"]}},{"id":"seq46047","metadata":{"taxonomy":["k__Bacteria","p__Acidobacteria","c__Acidobacteria","o__NA","f__NA","g__NA","s__sp3330"]}},{"id":"seq46050","metadata":{"taxonomy":["k__Bacteria","p__Planctomycetes","c__Phycisphaerae","o__NA","f__NA","g__NA","s__sp41159"]}},{"id":"seq46051","metadata":{"taxonomy":["k__Bacteria","p__Actinobacteria","c__Actinobacteria","o__Streptosporangiales","f__NA","g__Motilibacter","s__peucedani"]}},{"id":"seq46059","metadata":{"taxonomy":["k__Bacteria","p__Actinobacteria","c__Thermoleophilia","o__Solirubrobacterales","f__Solirubrobacteraceae","g__Solirubrobacter","s__sp11099-sp11113"]}},{"id":"seq46062","metadata":{"taxonomy":["k__Bacteria","p__Proteobacteria","c__Gammaproteobacteria","o__Chromatiales","f__Chromatiaceae","g__Nitrosococcus","s__sp57623"]}},{"id":"seq46065","metadata":{"taxonomy":["k__Bacteria","p__Proteobacteria","c__Deltaproteobacteria","o__Bdellovibrionales","f__Bdellovibrionaceae","g__Bdellovibrio","s__sp50977"]}},{"id":"seq46069","metadata":{"taxonomy":["k__Bacteria","p__Actinobacteria","c__Actinobacteria","o__Frankiales","f__NA","g__NA","s__sp6165"]}},{"id":"seq46071","metadata":{"taxonomy":["k__Bacteria","p__NA","c__NA","o__NA","f__NA","g__NA","s__sp38442"]}},{"id":"seq46073","metadata":{"taxonomy":["k__Bacteria","p__Proteobacteria","c__Betaproteobacteria","o__Burkholderiales","f__Oxalobacteraceae","g__Massilia","s__alkalitolerans-timonae-varians"]}},{"id":"seq46074","metadata":{"taxonomy":["k__Bacteria","p__Gemmatimonadetes","c__Gemmatimonadetes","o__Gemmatimonadales","f__Gemmatimonadaceae","g__NA","s__sp37966"]}},{"id":"seq46077","metadata":{"taxonomy":["k__Bacteria","p__Actinobacteria","c__Acidimicrobiia","o__Acidimicrobiales","f__NA","g__NA","s__sp4521"]}},{"id":"seq46078","metadata":{"taxonomy":["k__Bacteria","p__Proteobacteria","c__Deltaproteobacteria","o__NA","f__NA","g__NA","s__sp53396"]}},{"id":"seq46083","metadata":{"taxonomy":["k__Bacteria","p__Chloroflexi","c__NA","o__NA","f__NA","g__NA","s__sp21486"]}},{"id":"seq46094","metadata":{"taxonomy":["k__Bacteria","p__Acidobacteria","c__Acidobacteria","o__NA","f__NA","g__NA","s__sp3494"]}},{"id":"seq46099","metadata":{"taxonomy":["k__Bacteria","p__Proteobacteria","c__Alphaproteobacteria","o__Rhizobiales","f__Methylobacteriaceae","g__Methylobacterium","s__radiotolerans"]}},{"id":"seq46102","metadata":{"taxonomy":["k__Bacteria","p__Actinobacteria","c__Thermoleophilia","o__Solirubrobacterales","f__Solirubrobacteraceae","g__Solirubrobacter","s__sp11113"]}},{"id":"seq46106","metadata":{"taxonomy":["k__Bacteria","p__Actinobacteria","c__Thermoleophilia","o__Solirubrobacterales","f__Solirubrobacteraceae","g__Solirubrobacter","s__sp11106"]}},{"id":"seq46112","metadata":{"taxonomy":["k__Bacteria","p__Firmicutes","c__Clostridia","o__Clostridiales","f__Ruminococcaceae","g__NA","s__sp35873"]}},{"id":"seq46123","metadata":{"taxonomy":["k__Bacteria","p__Proteobacteria","c__Alphaproteobacteria","o__Rhodospirillales","f__NA","g__*Alysiosphaera","s__sp46520"]}},{"id":"seq46124","metadata":{"taxonomy":["k__Bacteria","p__Proteobacteria","c__Alphaproteobacteria","o__Rhizobiales","f__Methylobacteriaceae","g__Methylobacterium","s__sp43875"]}},{"id":"seq46128","metadata":{"taxonomy":["k__Bacteria","p__Actinobacteria","c__Thermoleophilia","o__Gaiellales","f__NA","g__NA","s__sp10856"]}},{"id":"seq46142","metadata":{"taxonomy":["k__Bacteria","p__Actinobacteria","c__Thermoleophilia","o__Solirubrobacterales","f__NA","g__NA","s__sp11122"]}},{"id":"seq46144","metadata":{"taxonomy":["k__Bacteria","p__Actinobacteria","c__Actinobacteria","o__Frankiales","f__Geodermatophilaceae","g__Geodermatophilus","s__africanus-obscurus-siccatus"]}},{"id":"seq46148","metadata":{"taxonomy":["k__Bacteria","p__Chloroflexi","c__Thermomicrobia","o__NA","f__NA","g__NA","s__sp21839"]}},{"id":"seq46149","metadata":{"taxonomy":["k__Bacteria","p__Actinobacteria","c__Actinobacteria","o__Micrococcales","f__Micrococcaceae","g__Pseudarthrobacter","s__phenanthrenivorans"]}},{"id":"seq46150","metadata":{"taxonomy":["k__Bacteria","p__Actinobacteria","c__Thermoleophilia","o__Gaiellales","f__NA","g__NA","s__sp10951"]}},{"id":"seq46153","metadata":{"taxonomy":["k__Bacteria","p__Gemmatimonadetes","c__Gemmatimonadetes","o__Gemmatimonadales","f__Gemmatimonadaceae","g__NA","s__sp37886"]}},{"id":"seq46154","metadata":{"taxonomy":["k__Bacteria","p__Proteobacteria","c__Gammaproteobacteria","o__Pseudomonadales","f__Pseudomonadaceae","g__Pseudomonas","s__indoloxydans-stutzeri"]}},{"id":"seq46156","metadata":{"taxonomy":["k__Bacteria","p__Actinobacteria","c__Actinobacteria","o__Micrococcales","f__Micrococcaceae","g__Rothia","s__amarae"]}},{"id":"seq46164","metadata":{"taxonomy":["k__Bacteria","p__Actinobacteria","c__Actinobacteria","o__Pseudonocardiales","f__Pseudonocardiaceae","g__Saccharopolyspora","s__sp8119"]}},{"id":"seq46165","metadata":{"taxonomy":["k__Bacteria","p__Actinobacteria","c__Actinobacteria","o__Frankiales","f__Sporichthyaceae","g__Sporichthya","s__brevicatena-polymorpha"]}},{"id":"seq46166","metadata":{"taxonomy":["k__Bacteria","p__Armatimonadetes","c__NA","o__NA","f__NA","g__NA","s__sp11500"]}},{"id":"seq46168","metadata":{"taxonomy":["k__Bacteria","p__Firmicutes","c__Bacilli","o__Bacillales","f__Alicyclobacillaceae","g__Tumebacillus","s__sp24531"]}},{"id":"seq46170","metadata":{"taxonomy":["k__Bacteria","p__Chloroflexi","c__Chloroflexia","o__Kallotenuales","f__NA","g__NA","s__sp21234"]}},{"id":"seq46171","metadata":{"taxonomy":["k__Bacteria","p__Actinobacteria","c__Thermoleophilia","o__Solirubrobacterales","f__NA","g__NA","s__sp10960"]}},{"id":"seq46174","metadata":{"taxonomy":["k__Bacteria","p__Proteobacteria","c__Alphaproteobacteria","o__Rhodospirillales","f__Acetobacteraceae","g__Acidiphilium","s__sp45518-sp45520"]}},{"id":"seq46178","metadata":{"taxonomy":["k__Bacteria","p__Cyanobacteria","c__Cyanobacteria","o__NA","f__NA","g__NA","s__sp23572-sp23596"]}},{"id":"seq46180","metadata":{"taxonomy":["k__Bacteria","p__Acidobacteria","c__Acidobacteria","o__NA","f__NA","g__NA","s__sp3178-sp3467"]}},{"id":"seq46182","metadata":{"taxonomy":["k__Bacteria","p__Proteobacteria","c__Alphaproteobacteria","o__Caulobacterales","f__Caulobacteraceae","g__Caulobacter","s__vibrioides"]}},{"id":"seq46183","metadata":{"taxonomy":["k__Bacteria","p__Acidobacteria","c__Acidobacteria","o__NA","f__NA","g__NA","s__sp3457"]}},{"id":"seq46184","metadata":{"taxonomy":["k__Bacteria","p__Firmicutes","c__Clostridia","o__Clostridiales","f__Ruminococcaceae","g__NA","s__sp34790"]}},{"id":"seq46186","metadata":{"taxonomy":["k__Bacteria","p__Actinobacteria","c__Actinobacteria","o__Micrococcales","f__Intrasporangiaceae","g__NA","s__NA"]}},{"id":"seq46188","metadata":{"taxonomy":["k__Bacteria","p__Acidobacteria","c__Acidobacteria","o__NA","f__NA","g__NA","s__sp3501"]}},{"id":"seq46189","metadata":{"taxonomy":["k__Bacteria","p__Planctomycetes","c__Planctomycetacia","o__Planctomycetales","f__Planctomycetaceae","g__NA","s__sp42383"]}},{"id":"seq46192","metadata":{"taxonomy":["k__Bacteria","p__Actinobacteria","c__Thermoleophilia","o__Gaiellales","f__NA","g__NA","s__sp10830-sp10906"]}},{"id":"seq46196","metadata":{"taxonomy":["k__Bacteria","p__Chloroflexi","c__Chloroflexia","o__Kallotenuales","f__NA","g__NA","s__sp21225"]}},{"id":"seq46198","metadata":{"taxonomy":["k__Bacteria","p__Actinobacteria","c__Actinobacteria","o__Micrococcales","f__Micrococcaceae","g__Arthrobacter","s__agilis"]}},{"id":"seq46205","metadata":{"taxonomy":["k__Bacteria","p__Actinobacteria","c__Actinobacteria","o__Propionibacteriales","f__Propionibacteriaceae","g__Haloactinopolyspora","s__sp7721"]}},{"id":"seq46206","metadata":{"taxonomy":["k__Bacteria","p__Actinobacteria","c__Actinobacteria","o__Corynebacteriales","f__Corynebacteriaceae","g__Corynebacterium","s__mucifaciens"]}},{"id":"seq46207","metadata":{"taxonomy":["None","NA","NA","NA","NA","NA","NA"]}},{"id":"seq46211","metadata":{"taxonomy":["k__Bacteria","p__Bacteroidetes","c__Sphingobacteriia","o__Sphingobacteriales","f__Sphingobacteriaceae","g__Pedobacter","s__duraquae"]}},{"id":"seq46220","metadata":{"taxonomy":["k__Bacteria","p__Verrucomicrobia","c__Verrucomicrobiae","o__Verrucomicrobiales","f__Verrucomicrobiaceae","g__NA","s__sp69428"]}},{"id":"seq46222","metadata":{"taxonomy":["k__Bacteria","p__Actinobacteria","c__Actinobacteria","o__Micromonosporales","f__Micromonosporaceae","g__Virgisporangium","s__sp7479"]}},{"id":"seq46223","metadata":{"taxonomy":["k__Bacteria","p__Actinobacteria","c__Thermoleophilia","o__Solirubrobacterales","f__NA","g__NA","s__sp11003"]}},{"id":"seq46224","metadata":{"taxonomy":["k__Bacteria","p__Proteobacteria","c__Alphaproteobacteria","o__Sphingomonadales","f__Sphingomonadaceae","g__Sphingomonas","s__daechungensis"]}},{"id":"seq46225","metadata":{"taxonomy":["k__Bacteria","p__Actinobacteria","c__Thermoleophilia","o__Gaiellales","f__NA","g__NA","s__sp10915"]}},{"id":"seq46229","metadata":{"taxonomy":["k__Bacteria","p__Actinobacteria","c__Thermoleophilia","o__Solirubrobacterales","f__NA","g__NA","s__sp10972"]}},{"id":"seq46230","metadata":{"taxonomy":["k__Bacteria","p__Acidobacteria","c__Acidobacteria","o__NA","f__NA","g__NA","s__sp2812-sp2922"]}},{"id":"seq46232","metadata":{"taxonomy":["None","NA","NA","NA","NA","NA","NA"]}},{"id":"seq46244","metadata":{"taxonomy":["k__Bacteria","p__Proteobacteria","c__Deltaproteobacteria","o__NA","f__NA","g__NA","s__sp53319"]}},{"id":"seq46247","metadata":{"taxonomy":["k__Bacteria","p__Bacteroidetes","c__Bacteroidia","o__Bacteroidales","f__Bacteroidaceae","g__Bacteroides","s__caccae"]}},{"id":"seq46252","metadata":{"taxonomy":["k__Bacteria","p__Actinobacteria","c__Thermoleophilia","o__Solirubrobacterales","f__NA","g__NA","s__sp11065"]}},{"id":"seq46259","metadata":{"taxonomy":["k__Bacteria","p__Actinobacteria","c__Thermoleophilia","o__Gaiellales","f__Gaiellaceae","g__Gaiella","s__sp10811"]}},{"id":"seq46264","metadata":{"taxonomy":["k__Bacteria","p__Chloroflexi","c__NA","o__NA","f__NA","g__NA","s__sp21491"]}},{"id":"seq46269","metadata":{"taxonomy":["k__Bacteria","p__Actinobacteria","c__Thermoleophilia","o__Solirubrobacterales","f__NA","g__NA","s__sp10981"]}},{"id":"seq46273","metadata":{"taxonomy":["k__Bacteria","p__Proteobacteria","c__Alphaproteobacteria","o__Rhizobiales","f__Rhizobiaceae","g__Rhizobium","s__pseudoryzae-straminoryzae"]}},{"id":"seq46282","metadata":{"taxonomy":["k__Bacteria","p__Proteobacteria","c__Alphaproteobacteria","o__Sphingomonadales","f__Sphingomonadaceae","g__Sphingomonas","s__roseiflava"]}},{"id":"seq46285","metadata":{"taxonomy":["k__Bacteria","p__Actinobacteria","c__Acidimicrobiia","o__Acidimicrobiales","f__NA","g__NA","s__sp4594"]}},{"id":"seq46289","metadata":{"taxonomy":["k__Bacteria","p__Acidobacteria","c__Holophagae","o__NA","f__NA","g__NA","s__sp3752"]}},{"id":"seq46292","metadata":{"taxonomy":["k__Bacteria","p__Chloroflexi","c__NA","o__NA","f__NA","g__NA","s__sp21449"]}},{"id":"seq46294","metadata":{"taxonomy":["k__Bacteria","p__Actinobacteria","c__Thermoleophilia","o__Solirubrobacterales","f__Solirubrobacteraceae","g__Solirubrobacter","s__sp11097"]}},{"id":"seq46297","metadata":{"taxonomy":["k__Bacteria","p__Bacteroidetes","c__Cytophagia","o__Cytophagales","f__Cytophagaceae","g__Adhaeribacter","s__sp15069-terreus"]}},{"id":"seq46303","metadata":{"taxonomy":["k__Bacteria","p__Acidobacteria","c__Holophagae","o__NA","f__NA","g__NA","s__sp3981"]}},{"id":"seq46304","metadata":{"taxonomy":["k__Bacteria","p__Actinobacteria","c__Thermoleophilia","o__Gaiellales","f__NA","g__NA","s__sp10893"]}},{"id":"seq46307","metadata":{"taxonomy":["k__Bacteria","p__Actinobacteria","c__Actinobacteria","o__Frankiales","f__NA","g__NA","s__sp6166"]}},{"id":"seq46308","metadata":{"taxonomy":["k__Bacteria","p__Acidobacteria","c__Acidobacteria","o__NA","f__NA","g__NA","s__sp3208"]}},{"id":"seq46309","metadata":{"taxonomy":["k__Bacteria","p__Actinobacteria","c__Thermoleophilia","o__Gaiellales","f__NA","g__NA","s__sp10820"]}},{"id":"seq46312","metadata":{"taxonomy":["k__Bacteria","p__Actinobacteria","c__Acidimicrobiia","o__Acidimicrobiales","f__NA","g__NA","s__sp4640"]}},{"id":"seq46319","metadata":{"taxonomy":["k__Bacteria","p__Planctomycetes","c__Planctomycetacia","o__Planctomycetales","f__Planctomycetaceae","g__NA","s__sp42142"]}},{"id":"seq46324","metadata":{"taxonomy":["k__Bacteria","p__Proteobacteria","c__Alphaproteobacteria","o__Rhodospirillales","f__Acetobacteraceae","g__Craurococcus","s__sp45577"]}},{"id":"seq46330","metadata":{"taxonomy":["k__Bacteria","p__Proteobacteria","c__Deltaproteobacteria","o__Myxococcales","f__Polyangiaceae","g__Polyangium","s__sorediatum"]}},{"id":"seq46333","metadata":{"taxonomy":["k__Bacteria","p__Actinobacteria","c__Thermoleophilia","o__Solirubrobacterales","f__NA","g__NA","s__sp11004"]}},{"id":"seq46335","metadata":{"taxonomy":["k__Bacteria","p__Actinobacteria","c__Actinobacteria","o__Propionibacteriales","f__Propionibacteriaceae","g__Friedmanniella","s__sp7718"]}},{"id":"seq46337","metadata":{"taxonomy":["k__Bacteria","p__Bacteroidetes","c__Sphingobacteriia","o__Sphingobacteriales","f__NA","g__NA","s__sp18643"]}},{"id":"seq46339","metadata":{"taxonomy":["k__Bacteria","p__Proteobacteria","c__Betaproteobacteria","o__Burkholderiales","f__Comamonadaceae","g__NA","s__sp49251"]}},{"id":"seq46343","metadata":{"taxonomy":["k__Bacteria","p__Firmicutes","c__Bacilli","o__Bacillales","f__Planococcaceae","g__Sporosarcina","s__contaminans"]}},{"id":"seq46344","metadata":{"taxonomy":["k__Bacteria","p__Firmicutes","c__Bacilli","o__Bacillales","f__Bacillaceae","g__Bacillus","s__foraminis"]}},{"id":"seq46345","metadata":{"taxonomy":["k__Bacteria","p__Proteobacteria","c__Alphaproteobacteria","o__Sphingomonadales","f__Sphingomonadaceae","g__Sphingomonas","s__sp47872"]}},{"id":"seq46346","metadata":{"taxonomy":["k__Bacteria","p__Actinobacteria","c__Actinobacteria","o__Micrococcales","f__Micrococcaceae","g__Arthrobacter","s__sp7073"]}},{"id":"seq46347","metadata":{"taxonomy":["k__Bacteria","p__Actinobacteria","c__Actinobacteria","o__Frankiales","f__Nakamurellaceae","g__Nakamurella","s__sp6100"]}},{"id":"seq46350","metadata":{"taxonomy":["k__Bacteria","p__Acidobacteria","c__Acidobacteria","o__NA","f__NA","g__Bryobacter","s__sp2550"]}},{"id":"seq46352","metadata":{"taxonomy":["k__Bacteria","p__Actinobacteria","c__Actinobacteria","o__Micromonosporales","f__Micromonosporaceae","g__NA","s__sp7491"]}},{"id":"seq46354","metadata":{"taxonomy":["k__Bacteria","p__Chloroflexi","c__NA","o__NA","f__NA","g__NA","s__sp21486"]}},{"id":"seq46362","metadata":{"taxonomy":["k__Bacteria","p__Actinobacteria","c__Actinobacteria","o__Frankiales","f__NA","g__NA","s__sp6166"]}},{"id":"seq46365","metadata":{"taxonomy":["k__Bacteria","p__Actinobacteria","c__Acidimicrobiia","o__Acidimicrobiales","f__NA","g__NA","s__sp4629"]}},{"id":"seq46366","metadata":{"taxonomy":["k__Bacteria","p__Bacteroidetes","c__Sphingobacteriia","o__Sphingobacteriales","f__Chitinophagaceae","g__Ferruginibacter","s__sp18124"]}},{"id":"seq46368","metadata":{"taxonomy":["k__Bacteria","p__Proteobacteria","c__Gammaproteobacteria","o__Enterobacteriales","f__Enterobacteriaceae","g__Pantoea","s__calida"]}},{"id":"seq46369","metadata":{"taxonomy":["k__Bacteria","p__Gemmatimonadetes","c__Gemmatimonadetes","o__Gemmatimonadales","f__Gemmatimonadaceae","g__NA","s__sp37959"]}},{"id":"seq46371","metadata":{"taxonomy":["k__Bacteria","p__Chloroflexi","c__NA","o__NA","f__NA","g__NA","s__sp21449"]}},{"id":"seq46374","metadata":{"taxonomy":["k__Bacteria","p__Verrucomicrobia","c__Spartobacteria","o__Chthoniobacterales","f__Chthoniobacteraceae","g__Chthoniobacter","s__sp69092"]}},{"id":"seq46376","metadata":{"taxonomy":["k__Bacteria","p__Proteobacteria","c__Betaproteobacteria","o__NA","f__NA","g__NA","s__sp50681-sp50684"]}},{"id":"seq46379","metadata":{"taxonomy":["k__Bacteria","p__Bacteroidetes","c__Cytophagia","o__Cytophagales","f__Cytophagaceae","g__NA","s__sp15419"]}},{"id":"seq46380","metadata":{"taxonomy":["k__Bacteria","p__Proteobacteria","c__Alphaproteobacteria","o__Rhodospirillales","f__Acetobacteraceae","g__Craurococcus","s__sp45577"]}},{"id":"seq46384","metadata":{"taxonomy":["k__Bacteria","p__Actinobacteria","c__Thermoleophilia","o__Solirubrobacterales","f__NA","g__NA","s__sp11029"]}},{"id":"seq46390","metadata":{"taxonomy":["k__Bacteria","p__Actinobacteria","c__Actinobacteria","o__Micrococcales","f__Micrococcaceae","g__Paenarthrobacter","s__nicotinovorans"]}},{"id":"seq46394","metadata":{"taxonomy":["k__Bacteria","p__Gemmatimonadetes","c__Gemmatimonadetes","o__NA","f__NA","g__NA","s__sp37580-sp37644"]}},{"id":"seq46395","metadata":{"taxonomy":["k__Bacteria","p__Actinobacteria","c__NA","o__NA","f__NA","g__NA","s__sp10594"]}},{"id":"seq46397","metadata":{"taxonomy":["k__Bacteria","p__Actinobacteria","c__Thermoleophilia","o__Solirubrobacterales","f__NA","g__NA","s__sp10972"]}},{"id":"seq46399","metadata":{"taxonomy":["k__Bacteria","p__Actinobacteria","c__Thermoleophilia","o__Gaiellales","f__NA","g__NA","s__sp10865"]}},{"id":"seq46404","metadata":{"taxonomy":["k__Bacteria","p__Actinobacteria","c__Actinobacteria","o__Frankiales","f__Geodermatophilaceae","g__Geodermatophilus","s__obscurus"]}},{"id":"seq46409","metadata":{"taxonomy":["k__Bacteria","p__Planctomycetes","c__Planctomycetacia","o__Planctomycetales","f__Planctomycetaceae","g__NA","s__sp42199"]}},{"id":"seq46410","metadata":{"taxonomy":["None","NA","NA","NA","NA","NA","NA"]}},{"id":"seq46412","metadata":{"taxonomy":["k__Bacteria","p__Acidobacteria","c__Acidobacteria","o__NA","f__NA","g__NA","s__sp3546"]}},{"id":"seq46413","metadata":{"taxonomy":["k__Bacteria","p__Acidobacteria","c__Acidobacteria","o__NA","f__NA","g__NA","s__sp2931"]}},{"id":"seq46415","metadata":{"taxonomy":["k__Bacteria","p__NA","c__NA","o__NA","f__NA","g__NA","s__sp69462"]}},{"id":"seq46418","metadata":{"taxonomy":["k__Bacteria","p__Bacteroidetes","c__Sphingobacteriia","o__Sphingobacteriales","f__Chitinophagaceae","g__Segetibacter","s__sp18307"]}},{"id":"seq46419","metadata":{"taxonomy":["k__Bacteria","p__Proteobacteria","c__Alphaproteobacteria","o__Rhodospirillales","f__Acetobacteraceae","g__Craurococcus","s__sp45577"]}},{"id":"seq46420","metadata":{"taxonomy":["k__Bacteria","p__Actinobacteria","c__Acidimicrobiia","o__Acidimicrobiales","f__Acidimicrobiaceae","g__NA","s__sp4275"]}},{"id":"seq46427","metadata":{"taxonomy":["k__Bacteria","p__Actinobacteria","c__Actinobacteria","o__Frankiales","f__Geodermatophilaceae","g__Blastococcus","s__jejuensis-sp6088"]}},{"id":"seq46430","metadata":{"taxonomy":["k__Bacteria","p__Actinobacteria","c__Actinobacteria","o__Micromonosporales","f__Micromonosporaceae","g__Krasilnikovia","s__sp10356-sp7427"]}},{"id":"seq46433","metadata":{"taxonomy":["k__Bacteria","p__Gemmatimonadetes","c__Gemmatimonadetes","o__Gemmatimonadales","f__Gemmatimonadaceae","g__NA","s__sp38006"]}},{"id":"seq46435","metadata":{"taxonomy":["k__Bacteria","p__Actinobacteria","c__Thermoleophilia","o__Gaiellales","f__NA","g__NA","s__sp10906"]}},{"id":"seq46438","metadata":{"taxonomy":["k__Bacteria","p__Actinobacteria","c__Thermoleophilia","o__Solirubrobacterales","f__Patulibacteraceae","g__Patulibacter","s__americanus"]}},{"id":"seq46442","metadata":{"taxonomy":["k__Bacteria","p__Proteobacteria","c__Deltaproteobacteria","o__Bdellovibrionales","f__Bacteriovoracaceae","g__Peredibacter","s__starrii"]}},{"id":"seq46444","metadata":{"taxonomy":["k__Bacteria","p__Actinobacteria","c__Thermoleophilia","o__Gaiellales","f__NA","g__NA","s__sp10948-sp10954"]}},{"id":"seq46452","metadata":{"taxonomy":["k__Bacteria","p__Actinobacteria","c__Thermoleophilia","o__Gaiellales","f__NA","g__NA","s__sp10825"]}},{"id":"seq46453","metadata":{"taxonomy":["k__Bacteria","p__Bacteroidetes","c__Sphingobacteriia","o__Sphingobacteriales","f__Chitinophagaceae","g__Segetibacter","s__koreensis"]}},{"id":"seq46455","metadata":{"taxonomy":["k__Bacteria","p__Actinobacteria","c__Actinobacteria","o__Propionibacteriales","f__Nocardioidaceae","g__Nocardioides","s__nanhaiensis"]}},{"id":"seq46457","metadata":{"taxonomy":["k__Bacteria","p__Actinobacteria","c__Acidimicrobiia","o__Acidimicrobiales","f__NA","g__Aciditerrimonas","s__sp4280-sp4481"]}},{"id":"seq46458","metadata":{"taxonomy":["k__Bacteria","p__Actinobacteria","c__Thermoleophilia","o__Solirubrobacterales","f__NA","g__NA","s__sp10955"]}},{"id":"seq46459","metadata":{"taxonomy":["k__Bacteria","p__Proteobacteria","c__Alphaproteobacteria","o__Rhodospirillales","f__Acetobacteraceae","g__Roseomonas","s__sp45715"]}},{"id":"seq46467","metadata":{"taxonomy":["k__Bacteria","p__Chloroflexi","c__NA","o__NA","f__NA","g__NA","s__sp21788"]}},{"id":"seq46469","metadata":{"taxonomy":["k__Bacteria","p__Actinobacteria","c__Actinobacteria","o__Micrococcales","f__Micrococcaceae","g__Kocuria","s__flava"]}},{"id":"seq46471","metadata":{"taxonomy":["k__Bacteria","p__Actinobacteria","c__Thermoleophilia","o__Solirubrobacterales","f__NA","g__NA","s__sp11064"]}},{"id":"seq46475","metadata":{"taxonomy":["k__Bacteria","p__Bacteroidetes","c__Cytophagia","o__Cytophagales","f__Cytophagaceae","g__Adhaeribacter","s__sp15073"]}},{"id":"seq46476","metadata":{"taxonomy":["k__Bacteria","p__Bacteroidetes","c__Sphingobacteriia","o__Sphingobacteriales","f__Chitinophagaceae","g__Flavisolibacter","s__sp18222"]}},{"id":"seq46479","metadata":{"taxonomy":["k__Bacteria","p__Proteobacteria","c__Gammaproteobacteria","o__Enterobacteriales","f__Enterobacteriaceae","g__Yokenella","s__regensburgei"]}},{"id":"seq46481","metadata":{"taxonomy":["None","NA","NA","NA","NA","NA","NA"]}},{"id":"seq46484","metadata":{"taxonomy":["k__Bacteria","p__Chloroflexi","c__Caldilineae","o__Caldilineales","f__Caldilineaceae","g__NA","s__sp21074"]}},{"id":"seq46485","metadata":{"taxonomy":["k__Bacteria","p__Actinobacteria","c__Thermoleophilia","o__Gaiellales","f__NA","g__NA","s__sp10947"]}},{"id":"seq46491","metadata":{"taxonomy":["None","NA","NA","NA","NA","NA","NA"]}},{"id":"seq46498","metadata":{"taxonomy":["k__Bacteria","p__Bacteroidetes","c__Sphingobacteriia","o__Sphingobacteriales","f__Chitinophagaceae","g__NA","s__sp18609"]}},{"id":"seq46502","metadata":{"taxonomy":["k__Bacteria","p__Actinobacteria","c__Thermoleophilia","o__Solirubrobacterales","f__NA","g__NA","s__sp11033"]}},{"id":"seq46515","metadata":{"taxonomy":["k__Bacteria","p__Actinobacteria","c__Actinobacteria","o__Micrococcales","f__Intrasporangiaceae","g__Intrasporangium-Oryzihumus","s__sp6445-sp6497"]}},{"id":"seq46516","metadata":{"taxonomy":["k__Bacteria","p__Gemmatimonadetes","c__Gemmatimonadetes","o__Gemmatimonadales","f__Gemmatimonadaceae","g__NA","s__sp37952"]}},{"id":"seq46520","metadata":{"taxonomy":["k__Bacteria","p__Proteobacteria","c__Gammaproteobacteria","o__Xanthomonadales","f__NA","g__NA","s__sp65686-sp65694"]}},{"id":"seq46521","metadata":{"taxonomy":["k__Bacteria","p__Proteobacteria","c__Alphaproteobacteria","o__Rhodospirillales","f__Acetobacteraceae","g__NA","s__sp45746"]}},{"id":"seq46527","metadata":{"taxonomy":["k__Bacteria","p__Actinobacteria","c__Actinobacteria","o__Frankiales","f__Geodermatophilaceae","g__Geodermatophilus","s__africanus-obscurus-sp6075"]}},{"id":"seq46530","metadata":{"taxonomy":["k__Bacteria","p__Chlamydiae","c__Chlamydiae","o__Chlamydiales","f__Parachlamydiaceae","g__*Protochlamydia","s__sp19939"]}},{"id":"seq46531","metadata":{"taxonomy":["k__Bacteria","p__Actinobacteria","c__Actinobacteria","o__Frankiales","f__Geodermatophilaceae","g__Modestobacter","s__multiseptatus"]}},{"id":"seq46534","metadata":{"taxonomy":["k__Bacteria","p__Actinobacteria","c__Thermoleophilia","o__Gaiellales","f__NA","g__NA","s__sp10948"]}},{"id":"seq46535","metadata":{"taxonomy":["k__Bacteria","p__Acidobacteria","c__Acidobacteria","o__NA","f__NA","g__NA","s__sp2828"]}},{"id":"seq46538","metadata":{"taxonomy":["k__Bacteria","p__Actinobacteria","c__Acidimicrobiia","o__Acidimicrobiales","f__NA","g__NA","s__sp4646"]}},{"id":"seq46539","metadata":{"taxonomy":["None","NA","NA","NA","NA","NA","NA"]}},{"id":"seq46542","metadata":{"taxonomy":["None","NA","NA","NA","NA","NA","NA"]}},{"id":"seq46545","metadata":{"taxonomy":["None","NA","NA","NA","NA","NA","NA"]}},{"id":"seq46546","metadata":{"taxonomy":["k__Bacteria","p__Actinobacteria","c__Thermoleophilia","o__Solirubrobacterales","f__Solirubrobacteraceae","g__Solirubrobacter","s__sp11099"]}},{"id":"seq46549","metadata":{"taxonomy":["k__Bacteria","p__Actinobacteria","c__NA","o__NA","f__NA","g__NA","s__sp10568-sp10606"]}},{"id":"seq46550","metadata":{"taxonomy":["k__Bacteria","p__Actinobacteria","c__Thermoleophilia","o__Solirubrobacterales","f__NA","g__NA","s__sp11003"]}},{"id":"seq46551","metadata":{"taxonomy":["k__Bacteria","p__Actinobacteria","c__Thermoleophilia","o__Solirubrobacterales","f__Solirubrobacteraceae","g__Solirubrobacter","s__sp11106"]}},{"id":"seq46555","metadata":{"taxonomy":["k__Bacteria","p__Actinobacteria","c__Thermoleophilia","o__Solirubrobacterales","f__Solirubrobacteraceae","g__Solirubrobacter","s__ginsenosidimutans"]}},{"id":"seq46563","metadata":{"taxonomy":["k__Bacteria","p__Actinobacteria","c__NA","o__NA","f__NA","g__NA","s__sp10771"]}},{"id":"seq46566","metadata":{"taxonomy":["k__Bacteria","p__Gemmatimonadetes","c__Gemmatimonadetes","o__Gemmatimonadales","f__Gemmatimonadaceae","g__NA","s__sp38020"]}},{"id":"seq46568","metadata":{"taxonomy":["k__Bacteria","p__Acidobacteria","c__Acidobacteria","o__NA","f__NA","g__NA","s__sp2889"]}},{"id":"seq46570","metadata":{"taxonomy":["k__Bacteria","p__Acidobacteria","c__Acidobacteria","o__NA","f__NA","g__NA","s__sp3219"]}},{"id":"seq46571","metadata":{"taxonomy":["k__Bacteria","p__Proteobacteria","c__Betaproteobacteria","o__Burkholderiales","f__Oxalobacteraceae","g__Massilia","s__aerilata-consociata"]}},{"id":"seq46572","metadata":{"taxonomy":["k__Bacteria","p__Planctomycetes","c__Planctomycetacia","o__Planctomycetales","f__Planctomycetaceae","g__NA","s__sp42372"]}},{"id":"seq46575","metadata":{"taxonomy":["k__Bacteria","p__Actinobacteria","c__Actinobacteria","o__Streptomycetales","f__Streptomycetaceae","g__Streptomyces","s__NA"]}},{"id":"seq46580","metadata":{"taxonomy":["k__Bacteria","p__Acidobacteria","c__Acidobacteria","o__NA","f__NA","g__NA","s__sp2954"]}},{"id":"seq46581","metadata":{"taxonomy":["k__Bacteria","p__Chloroflexi","c__Chloroflexia","o__Kallotenuales","f__NA","g__NA","s__sp21220"]}},{"id":"seq46582","metadata":{"taxonomy":["k__Bacteria","p__Chloroflexi","c__Thermomicrobia","o__NA","f__NA","g__NA","s__sp21846"]}},{"id":"seq46584","metadata":{"taxonomy":["k__Bacteria","p__Acidobacteria","c__Acidobacteria","o__NA","f__NA","g__Bryobacter","s__sp2549"]}},{"id":"seq46588","metadata":{"taxonomy":["k__Bacteria","p__Actinobacteria","c__Actinobacteria","o__Micrococcales","f__Dermabacteraceae","g__Brachybacterium","s__sacelli"]}},{"id":"seq46593","metadata":{"taxonomy":["k__Bacteria","p__Proteobacteria","c__Alphaproteobacteria","o__Rhodospirillales","f__Acetobacteraceae","g__Craurococcus","s__sp45577"]}},{"id":"seq46594","metadata":{"taxonomy":["k__Bacteria","p__Firmicutes","c__Bacilli","o__Lactobacillales","f__Carnobacteriaceae","g__Marinilactibacillus","s__piezotolerans"]}},{"id":"seq46598","metadata":{"taxonomy":["k__Bacteria","p__Proteobacteria","c__Alphaproteobacteria","o__Rhodospirillales","f__Acetobacteraceae","g__Roseomonas","s__sp45714"]}},{"id":"seq46599","metadata":{"taxonomy":["k__Bacteria","p__Actinobacteria","c__Actinobacteria","o__Micromonosporales","f__Micromonosporaceae","g__NA","s__sp7491"]}},{"id":"seq46601","metadata":{"taxonomy":["k__Bacteria","p__Bacteroidetes","c__Cytophagia","o__Cytophagales","f__Cytophagaceae","g__NA","s__sp15488"]}},{"id":"seq46603","metadata":{"taxonomy":["k__Bacteria","p__Bacteroidetes","c__Cytophagia","o__Cytophagales","f__Cytophagaceae","g__Dyadobacter","s__crusticola-hamtensis-sediminis"]}},{"id":"seq46607","metadata":{"taxonomy":["k__Bacteria","p__Actinobacteria","c__Actinobacteria","o__Micrococcales","f__Brevibacteriaceae","g__Brevibacterium","s__otitidis"]}},{"id":"seq46608","metadata":{"taxonomy":["k__Bacteria","p__Chloroflexi","c__NA","o__NA","f__NA","g__NA","s__sp21788"]}},{"id":"seq46610","metadata":{"taxonomy":["k__Bacteria","p__Proteobacteria","c__Deltaproteobacteria","o__Bdellovibrionales","f__Bdellovibrionaceae","g__Bdellovibrio","s__sp51003"]}},{"id":"seq46614","metadata":{"taxonomy":["k__Bacteria","p__Bacteroidetes","c__Cytophagia","o__Cytophagales","f__Cytophagaceae","g__Adhaeribacter","s__sp15069"]}},{"id":"seq46621","metadata":{"taxonomy":["None","NA","NA","NA","NA","NA","NA"]}},{"id":"seq46624","metadata":{"taxonomy":["k__Bacteria","p__Firmicutes","c__Clostridia","o__Clostridiales","f__Lachnospiraceae","g__NA","s__sp33429"]}},{"id":"seq46625","metadata":{"taxonomy":["k__Bacteria","p__Chloroflexi","c__NA","o__NA","f__NA","g__NA","s__sp21786"]}},{"id":"seq46628","metadata":{"taxonomy":["k__Bacteria","p__Proteobacteria","c__Deltaproteobacteria","o__Desulfobacterales","f__Nitrospinaceae","g__*Entotheonella","s__sp52230"]}},{"id":"seq46636","metadata":{"taxonomy":["k__Bacteria","p__Cyanobacteria","c__Cyanobacteria","o__NA","f__FamilyI","g__Crinalium","s__epipsammum"]}},{"id":"seq46637","metadata":{"taxonomy":["k__Bacteria","p__Actinobacteria","c__Acidimicrobiia","o__Acidimicrobiales","f__NA","g__NA","s__sp4640"]}},{"id":"seq46638","metadata":{"taxonomy":["k__Bacteria","p__Proteobacteria","c__Deltaproteobacteria","o__Desulfobacterales","f__Nitrospinaceae","g__*Entotheonella","s__sp52215"]}},{"id":"seq46643","metadata":{"taxonomy":["k__Bacteria","p__Armatimonadetes","c__NA","o__NA","f__NA","g__NA","s__sp11678"]}},{"id":"seq46647","metadata":{"taxonomy":["k__Bacteria","p__Actinobacteria","c__Thermoleophilia","o__Solirubrobacterales","f__NA","g__NA","s__sp11031"]}},{"id":"seq46651","metadata":{"taxonomy":["k__Bacteria","p__Proteobacteria","c__Alphaproteobacteria","o__Rhizobiales","f__Methylobacteriaceae","g__Microvirga","s__sp43909"]}},{"id":"seq46652","metadata":{"taxonomy":["k__Bacteria","p__Planctomycetes","c__Planctomycetacia","o__Planctomycetales","f__Planctomycetaceae","g__NA","s__sp42446"]}},{"id":"seq46656","metadata":{"taxonomy":["k__Bacteria","p__Proteobacteria","c__Alphaproteobacteria","o__Rhizobiales","f__Hyphomicrobiaceae","g__Pelagibacterium","s__luteolum"]}},{"id":"seq46657","metadata":{"taxonomy":["k__Bacteria","p__Actinobacteria","c__Actinobacteria","o__Corynebacteriales","f__Corynebacteriaceae","g__Corynebacterium","s__pilbarense"]}},{"id":"seq46663","metadata":{"taxonomy":["k__Bacteria","p__Gemmatimonadetes","c__Gemmatimonadetes","o__Gemmatimonadales","f__Gemmatimonadaceae","g__Gemmatimonas","s__sp37863"]}},{"id":"seq46667","metadata":{"taxonomy":["k__Bacteria","p__Actinobacteria","c__Actinobacteria","o__Streptomycetales","f__Streptomycetaceae","g__Streptomyces","s__albogriseolus-radiopugnans-rubrus"]}},{"id":"seq46670","metadata":{"taxonomy":["k__Bacteria","p__Actinobacteria","c__Actinobacteria","o__Propionibacteriales","f__Nocardioidaceae","g__Nocardioides","s__sp7652-sp7680"]}},{"id":"seq46671","metadata":{"taxonomy":["k__Bacteria","p__Chloroflexi","c__Thermomicrobia","o__NA","f__NA","g__NA","s__sp21845"]}},{"id":"seq46672","metadata":{"taxonomy":["None","NA","NA","NA","NA","NA","NA"]}},{"id":"seq46673","metadata":{"taxonomy":["k__Bacteria","p__Firmicutes","c__Erysipelotrichia","o__Erysipelotrichales","f__Erysipelotrichaceae","g__Turicibacter","s__sanguinis"]}},{"id":"seq46679","metadata":{"taxonomy":["k__Bacteria","p__Proteobacteria","c__Alphaproteobacteria","o__Rhizobiales","f__Methylobacteriaceae","g__Methylobacterium","s__NA"]}},{"id":"seq46680","metadata":{"taxonomy":["k__Bacteria","p__Actinobacteria","c__Thermoleophilia","o__Solirubrobacterales","f__NA","g__NA","s__sp10987"]}},{"id":"seq46685","metadata":{"taxonomy":["k__Bacteria","p__Proteobacteria","c__Alphaproteobacteria","o__Rhodospirillales","f__Acetobacteraceae","g__Craurococcus","s__sp45577"]}},{"id":"seq46686","metadata":{"taxonomy":["k__Bacteria","p__Chloroflexi","c__NA","o__NA","f__NA","g__NA","s__sp21665-sp21753"]}},{"id":"seq46687","metadata":{"taxonomy":["k__Bacteria","p__Proteobacteria","c__Betaproteobacteria","o__Burkholderiales","f__Oxalobacteraceae","g__Massilia","s__sp49424"]}},{"id":"seq46691","metadata":{"taxonomy":["k__Bacteria","p__Actinobacteria","c__Rubrobacteria","o__Rubrobacterales","f__Rubrobacteriaceae","g__Rubrobacter","s__sp10763"]}},{"id":"seq46699","metadata":{"taxonomy":["k__Bacteria","p__Actinobacteria","c__Acidimicrobiia","o__Acidimicrobiales","f__Iamiaceae","g__Iamia","s__sp4314"]}},{"id":"seq46700","metadata":{"taxonomy":["k__Bacteria","p__Actinobacteria","c__Actinobacteria","o__Frankiales","f__Geodermatophilaceae","g__Modestobacter","s__marinus-versicolor"]}},{"id":"seq46705","metadata":{"taxonomy":["k__Bacteria","p__Actinobacteria","c__Thermoleophilia","o__Gaiellales","f__NA","g__NA","s__sp10894"]}},{"id":"seq46706","metadata":{"taxonomy":["k__Bacteria","p__Proteobacteria","c__Alphaproteobacteria","o__Rhodospirillales","f__NA","g__NA","s__sp45808"]}},{"id":"seq46710","metadata":{"taxonomy":["k__Bacteria","p__Bacteroidetes","c__Sphingobacteriia","o__Sphingobacteriales","f__Chitinophagaceae","g__Flavisolibacter-Segetibacter","s__rigui-sp18306-sp18308"]}},{"id":"seq46713","metadata":{"taxonomy":["k__Bacteria","p__Proteobacteria","c__Alphaproteobacteria","o__Rhodospirillales","f__Acetobacteraceae","g__Craurococcus","s__sp45578"]}},{"id":"seq46719","metadata":{"taxonomy":["k__Bacteria","p__Bacteroidetes","c__Bacteroidia","o__Bacteroidales","f__Porphyromonadaceae","g__Porphyromonas","s__uenonis"]}},{"id":"seq46720","metadata":{"taxonomy":["k__Bacteria","p__Actinobacteria","c__Actinobacteria","o__Propionibacteriales","f__Propionibacteriaceae","g__Jiangella","s__ginsengisoli"]}},{"id":"seq46723","metadata":{"taxonomy":["k__Bacteria","p__Actinobacteria","c__Thermoleophilia","o__Solirubrobacterales","f__Solirubrobacteraceae","g__Solirubrobacter","s__sp11099-sp11113"]}},{"id":"seq46730","metadata":{"taxonomy":["k__Bacteria","p__Actinobacteria","c__Actinobacteria","o__Streptomycetales","f__Streptomycetaceae","g__Streptomyces","s__sp9757"]}},{"id":"seq46732","metadata":{"taxonomy":["k__Bacteria","p__Chloroflexi","c__Chloroflexia","o__Kallotenuales","f__NA","g__NA","s__sp21224"]}},{"id":"seq46740","metadata":{"taxonomy":["k__Bacteria","p__Actinobacteria","c__Thermoleophilia","o__Gaiellales","f__NA","g__NA","s__sp10872"]}},{"id":"seq46741","metadata":{"taxonomy":["k__Bacteria","p__Proteobacteria","c__Alphaproteobacteria","o__Sphingomonadales","f__Sphingomonadaceae","g__Sphingomonas","s__kyeonggiensis-leidyi-mali"]}},{"id":"seq46746","metadata":{"taxonomy":["k__Bacteria","p__Actinobacteria","c__Acidimicrobiia","o__Acidimicrobiales","f__Iamiaceae","g__Iamia","s__sp4308"]}},{"id":"seq46747","metadata":{"taxonomy":["k__Bacteria","p__Acidobacteria","c__Acidobacteria","o__NA","f__NA","g__NA","s__sp2823"]}},{"id":"seq46748","metadata":{"taxonomy":["k__Bacteria","p__Planctomycetes","c__Planctomycetacia","o__Planctomycetales","f__Planctomycetaceae","g__Singulisphaera","s__sp42077-sp42082"]}},{"id":"seq46750","metadata":{"taxonomy":["k__Bacteria","p__Actinobacteria","c__Thermoleophilia","o__Gaiellales","f__NA","g__NA","s__sp10909"]}},{"id":"seq46752","metadata":{"taxonomy":["k__Bacteria","p__Saccharibacteria","c__NA","o__NA","f__NA","g__NA","s__sp65990"]}},{"id":"seq46755","metadata":{"taxonomy":["k__Bacteria","p__Gemmatimonadetes","c__Gemmatimonadetes","o__Gemmatimonadales","f__Gemmatimonadaceae","g__NA","s__sp37966"]}},{"id":"seq46756","metadata":{"taxonomy":["k__Bacteria","p__Proteobacteria","c__Alphaproteobacteria","o__Sphingomonadales","f__Sphingomonadaceae","g__Sphingomonas","s__kaistensis"]}},{"id":"seq46761","metadata":{"taxonomy":["k__Bacteria","p__Planctomycetes","c__Planctomycetacia","o__Planctomycetales","f__Planctomycetaceae","g__NA","s__sp42383"]}},{"id":"seq46762","metadata":{"taxonomy":["k__Bacteria","p__Bacteroidetes","c__Bacteroidia","o__Bacteroidales","f__Bacteroidaceae","g__Bacteroides","s__caccae"]}},{"id":"seq46765","metadata":{"taxonomy":["k__Bacteria","p__Proteobacteria","c__Alphaproteobacteria","o__Rhodospirillales","f__Acetobacteraceae","g__Belnapia","s__moabensis"]}},{"id":"seq46766","metadata":{"taxonomy":["None","NA","NA","NA","NA","NA","NA"]}},{"id":"seq46772","metadata":{"taxonomy":["k__Bacteria","p__Planctomycetes","c__Planctomycetacia","o__Planctomycetales","f__Planctomycetaceae","g__Planctomyces","s__sp41826"]}},{"id":"seq46778","metadata":{"taxonomy":["k__Bacteria","p__Bacteroidetes","c__Sphingobacteriia","o__Sphingobacteriales","f__NA","g__NA","s__sp18643"]}},{"id":"seq46781","metadata":{"taxonomy":["k__Bacteria","p__Actinobacteria","c__Rubrobacteria","o__Rubrobacterales","f__Rubrobacteriaceae","g__Rubrobacter","s__sp10738"]}},{"id":"seq46783","metadata":{"taxonomy":["k__Bacteria","p__Bacteroidetes","c__Sphingobacteriia","o__Sphingobacteriales","f__Chitinophagaceae","g__Flavisolibacter","s__sp18213"]}},{"id":"seq46784","metadata":{"taxonomy":["k__Bacteria","p__Chloroflexi","c__Thermomicrobia","o__NA","f__NA","g__NA","s__sp21839-sp21845"]}},{"id":"seq46787","metadata":{"taxonomy":["k__Bacteria","p__Actinobacteria","c__Actinobacteria","o__Micrococcales","f__Beutenbergiaceae","g__Serinibacter","s__salmoneus"]}},{"id":"seq46788","metadata":{"taxonomy":["k__Bacteria","p__Actinobacteria","c__Actinobacteria","o__Streptomycetales","f__Streptomycetaceae","g__Streptomyces","s__bohaiensis"]}},{"id":"seq46796","metadata":{"taxonomy":["k__Bacteria","p__Proteobacteria","c__Alphaproteobacteria","o__Rhodospirillales","f__Acetobacteraceae","g__Craurococcus","s__sp45577"]}},{"id":"seq46800","metadata":{"taxonomy":["k__Bacteria","p__Actinobacteria","c__Actinobacteria","o__Pseudonocardiales","f__Pseudonocardiaceae","g__Kibdelosporangium","s__sp7974"]}},{"id":"seq46810","metadata":{"taxonomy":["k__Bacteria","p__Actinobacteria","c__Actinobacteria","o__Propionibacteriales","f__Nocardioidaceae","g__Nocardioides","s__sp7697"]}},{"id":"seq46812","metadata":{"taxonomy":["k__Bacteria","p__Firmicutes","c__Bacilli","o__Bacillales","f__Bacillaceae","g__Bacillus","s__sp25948"]}},{"id":"seq46813","metadata":{"taxonomy":["k__Bacteria","p__Gemmatimonadetes","c__Gemmatimonadetes","o__NA","f__NA","g__NA","s__sp37566"]}},{"id":"seq46816","metadata":{"taxonomy":["None","NA","NA","NA","NA","NA","NA"]}},{"id":"seq46828","metadata":{"taxonomy":["k__Bacteria","p__Chloroflexi","c__Chloroflexia","o__Kallotenuales","f__NA","g__NA","s__sp21223"]}},{"id":"seq46829","metadata":{"taxonomy":["k__Bacteria","p__Actinobacteria","c__Actinobacteria","o__Micromonosporales","f__Micromonosporaceae","g__Xiangella","s__phaseoli"]}},{"id":"seq46832","metadata":{"taxonomy":["k__Bacteria","p__Planctomycetes","c__Phycisphaerae","o__NA","f__NA","g__NA","s__sp41155"]}},{"id":"seq46841","metadata":{"taxonomy":["k__Bacteria","p__Proteobacteria","c__Alphaproteobacteria","o__Rhizobiales","f__Methylobacteriaceae","g__Methylobacterium","s__sp43875"]}},{"id":"seq46845","metadata":{"taxonomy":["k__Bacteria","p__Actinobacteria","c__Actinobacteria","o__Propionibacteriales","f__Nocardioidaceae","g__Nocardioides","s__sp7653"]}},{"id":"seq46848","metadata":{"taxonomy":["k__Bacteria","p__Firmicutes","c__Clostridia","o__Clostridiales","f__Family XI","g__Anaerococcus","s__sp31223"]}},{"id":"seq46851","metadata":{"taxonomy":["None","NA","NA","NA","NA","NA","NA"]}},{"id":"seq46852","metadata":{"taxonomy":["k__Bacteria","p__Proteobacteria","c__Alphaproteobacteria","o__Rhodospirillales","f__Acetobacteraceae","g__Craurococcus-Roseomonas","s__sp45582-sp45714-sp45715"]}},{"id":"seq46866","metadata":{"taxonomy":["k__Bacteria","p__Chloroflexi","c__Chloroflexia","o__Kallotenuales","f__NA","g__NA","s__sp21230"]}},{"id":"seq46868","metadata":{"taxonomy":["k__Bacteria","p__Actinobacteria","c__Actinobacteria","o__Propionibacteriales","f__Nocardioidaceae","g__Nocardioides","s__nanhaiensis"]}},{"id":"seq46869","metadata":{"taxonomy":["k__Bacteria","p__Chloroflexi","c__Anaerolineae","o__Anaerolineales","f__Anaerolineaceae","g__NA","s__sp20685"]}},{"id":"seq46872","metadata":{"taxonomy":["k__Bacteria","p__Actinobacteria","c__Actinobacteria","o__Micrococcales","f__Micrococcaceae","g__Arthrobacter","s__pascens"]}},{"id":"seq46873","metadata":{"taxonomy":["k__Bacteria","p__Bacteroidetes","c__Cytophagia","o__Cytophagales","f__Cytophagaceae","g__Hymenobacter","s__arizonensis"]}},{"id":"seq46875","metadata":{"taxonomy":["k__Bacteria","p__Deinococcus-Thermus","c__Deinococci","o__Deinococcales","f__Deinococcaceae","g__Deinococcus","s__alpinitundrae"]}},{"id":"seq46876","metadata":{"taxonomy":["k__Bacteria","p__Proteobacteria","c__Alphaproteobacteria","o__Rhizobiales","f__Methylobacteriaceae","g__Microvirga","s__aerilata-aerophila"]}},{"id":"seq46880","metadata":{"taxonomy":["k__Bacteria","p__Proteobacteria","c__Alphaproteobacteria","o__Rhizobiales","f__Methylobacteriaceae","g__Methylobacterium","s__sp43873"]}},{"id":"seq46881","metadata":{"taxonomy":["k__Bacteria","p__Actinobacteria","c__Thermoleophilia","o__Gaiellales","f__Gaiellaceae","g__Gaiella","s__sp10783"]}},{"id":"seq46886","metadata":{"taxonomy":["k__Bacteria","p__Acidobacteria","c__Acidobacteria","o__NA","f__NA","g__Blastocatella","s__sp3066"]}},{"id":"seq46891","metadata":{"taxonomy":["k__Bacteria","p__Planctomycetes","c__Phycisphaerae","o__NA","f__NA","g__NA","s__sp41146"]}},{"id":"seq46892","metadata":{"taxonomy":["k__Bacteria","p__Chloroflexi","c__Thermomicrobia","o__NA","f__NA","g__NA","s__sp21844"]}},{"id":"seq46895","metadata":{"taxonomy":["k__Bacteria","p__Proteobacteria","c__Alphaproteobacteria","o__Rhodospirillales","f__Acetobacteraceae","g__Craurococcus","s__sp45577"]}},{"id":"seq46899","metadata":{"taxonomy":["k__Bacteria","p__Acidobacteria","c__Acidobacteria","o__NA","f__NA","g__NA","s__sp3566"]}},{"id":"seq46904","metadata":{"taxonomy":["k__Bacteria","p__Gemmatimonadetes","c__Gemmatimonadetes","o__Gemmatimonadales","f__Gemmatimonadaceae","g__NA","s__sp37974"]}},{"id":"seq46906","metadata":{"taxonomy":["k__Bacteria","p__Chloroflexi","c__NA","o__NA","f__NA","g__NA","s__sp21793"]}},{"id":"seq46908","metadata":{"taxonomy":["k__Bacteria","p__Proteobacteria","c__Deltaproteobacteria","o__Myxococcales","f__Polyangiaceae","g__Jahnella","s__thaxteri"]}},{"id":"seq46909","metadata":{"taxonomy":["k__Bacteria","p__Gemmatimonadetes","c__Gemmatimonadetes","o__Gemmatimonadales","f__Gemmatimonadaceae","g__Gemmatimonas","s__sp37851-sp37935"]}},{"id":"seq46911","metadata":{"taxonomy":["k__Bacteria","p__Proteobacteria","c__Deltaproteobacteria","o__Bdellovibrionales","f__Bacteriovoracaceae","g__Peredibacter","s__starrii"]}},{"id":"seq46913","metadata":{"taxonomy":["k__Bacteria","p__Actinobacteria","c__Actinobacteria","o__Streptomycetales","f__Streptomycetaceae","g__Streptomyces","s__NA"]}},{"id":"seq46921","metadata":{"taxonomy":["k__Bacteria","p__Acidobacteria","c__Holophagae","o__NA","f__NA","g__NA","s__sp3996"]}},{"id":"seq46924","metadata":{"taxonomy":["k__Bacteria","p__Actinobacteria","c__Actinobacteria","o__Streptosporangiales","f__Streptosporangiaceae","g__Streptosporangium","s__sp10233-sp10234"]}},{"id":"seq46925","metadata":{"taxonomy":["k__Bacteria","p__Actinobacteria","c__Thermoleophilia","o__Solirubrobacterales","f__NA","g__NA","s__sp10996"]}},{"id":"seq46926","metadata":{"taxonomy":["k__Bacteria","p__Actinobacteria","c__Actinobacteria","o__Micromonosporales","f__Micromonosporaceae","g__Actinoplanes","s__rishiriensis"]}},{"id":"seq46928","metadata":{"taxonomy":["k__Bacteria","p__Actinobacteria","c__Actinobacteria","o__Micromonosporales","f__Micromonosporaceae","g__Longispora","s__sp7432"]}},{"id":"seq46930","metadata":{"taxonomy":["k__Bacteria","p__Actinobacteria","c__Actinobacteria","o__Frankiales","f__Geodermatophilaceae","g__Blastococcus","s__aggregatus"]}},{"id":"seq46931","metadata":{"taxonomy":["k__Bacteria","p__Actinobacteria","c__Actinobacteria","o__Streptosporangiales","f__NA","g__Motilibacter","s__peucedani"]}},{"id":"seq46932","metadata":{"taxonomy":["k__Bacteria","p__Proteobacteria","c__Alphaproteobacteria","o__Rhizobiales","f__Bradyrhizobiaceae","g__NA","s__sp43315"]}},{"id":"seq46935","metadata":{"taxonomy":["k__Bacteria","p__Actinobacteria","c__Actinobacteria","o__Micromonosporales","f__Micromonosporaceae","g__Virgisporangium","s__sp7479"]}},{"id":"seq46936","metadata":{"taxonomy":["k__Bacteria","p__Actinobacteria","c__Thermoleophilia","o__Solirubrobacterales","f__Solirubrobacteraceae","g__Solirubrobacter","s__sp11097"]}},{"id":"seq46937","metadata":{"taxonomy":["k__Bacteria","p__Actinobacteria","c__Acidimicrobiia","o__Acidimicrobiales","f__NA","g__NA","s__sp4616"]}},{"id":"seq46940","metadata":{"taxonomy":["k__Bacteria","p__Chloroflexi","c__Chloroflexia","o__Kallotenuales","f__NA","g__NA","s__sp21230"]}},{"id":"seq46946","metadata":{"taxonomy":["k__Bacteria","p__Planctomycetes","c__Planctomycetacia","o__Planctomycetales","f__Planctomycetaceae","g__NA","s__sp42446"]}},{"id":"seq46948","metadata":{"taxonomy":["k__Bacteria","p__Actinobacteria","c__Actinobacteria","o__Propionibacteriales","f__Nocardioidaceae","g__Nocardioides","s__halotolerans"]}},{"id":"seq46951","metadata":{"taxonomy":["k__Bacteria","p__Nitrospirae","c__Nitrospira","o__Nitrospirales","f__Nitrospiraceae","g__Nitrospira","s__sp39764"]}},{"id":"seq46958","metadata":{"taxonomy":["k__Bacteria","p__Proteobacteria","c__Alphaproteobacteria","o__Rhizobiales","f__NA","g__NA","s__sp43729-sp43732"]}},{"id":"seq46966","metadata":{"taxonomy":["k__Bacteria","p__Bacteroidetes","c__Sphingobacteriia","o__Sphingobacteriales","f__Chitinophagaceae","g__Flavisolibacter","s__sp18207-sp18224"]}},{"id":"seq46970","metadata":{"taxonomy":["k__Bacteria","p__Actinobacteria","c__Rubrobacteria","o__Rubrobacterales","f__Rubrobacteriaceae","g__Rubrobacter","s__sp10729"]}},{"id":"seq46975","metadata":{"taxonomy":["k__Bacteria","p__Gemmatimonadetes","c__Gemmatimonadetes","o__Gemmatimonadales","f__Gemmatimonadaceae","g__NA","s__sp37917"]}},{"id":"seq46976","metadata":{"taxonomy":["k__Bacteria","p__Actinobacteria","c__NA","o__NA","f__NA","g__NA","s__sp10550"]}},{"id":"seq46977","metadata":{"taxonomy":["k__Bacteria","p__Chloroflexi","c__Chloroflexia","o__Kallotenuales","f__NA","g__NA","s__sp21228"]}},{"id":"seq46979","metadata":{"taxonomy":["k__Bacteria","p__Bacteroidetes","c__Sphingobacteriia","o__Sphingobacteriales","f__Chitinophagaceae","g__Ferruginibacter","s__sp18154"]}},{"id":"seq46980","metadata":{"taxonomy":["k__Bacteria","p__Chloroflexi","c__Chloroflexia","o__Chloroflexales","f__Roseiflexaceae","g__Roseiflexus","s__sp21195"]}},{"id":"seq46988","metadata":{"taxonomy":["k__Bacteria","p__Actinobacteria","c__Actinobacteria","o__Frankiales","f__Geodermatophilaceae","g__Geodermatophilus-Modestobacter","s__brasiliensis-sp6084-taihuensis"]}},{"id":"seq46990","metadata":{"taxonomy":["k__Bacteria","p__Bacteroidetes","c__Cytophagia","o__Cytophagales","f__Cytophagaceae","g__Hymenobacter","s__metalli"]}},{"id":"seq46991","metadata":{"taxonomy":["k__Bacteria","p__Actinobacteria","c__NA","o__NA","f__NA","g__NA","s__sp10773"]}},{"id":"seq46993","metadata":{"taxonomy":["k__Bacteria","p__Proteobacteria","c__Alphaproteobacteria","o__Sphingomonadales","f__Erythrobacteraceae","g__Altererythrobacter","s__sp47509"]}},{"id":"seq46997","metadata":{"taxonomy":["k__Bacteria","p__Chloroflexi","c__Ktedonobacteria","o__NA","f__NA","g__NA","s__sp21506"]}},{"id":"seq47003","metadata":{"taxonomy":["k__Bacteria","p__Actinobacteria","c__Acidimicrobiia","o__Acidimicrobiales","f__NA","g__NA","s__sp4640"]}},{"id":"seq47004","metadata":{"taxonomy":["k__Bacteria","p__Bacteroidetes","c__Sphingobacteriia","o__Sphingobacteriales","f__Chitinophagaceae","g__Segetibacter","s__sp18304"]}},{"id":"seq47006","metadata":{"taxonomy":["k__Bacteria","p__Gemmatimonadetes","c__Gemmatimonadetes","o__Gemmatimonadales","f__Gemmatimonadaceae","g__Gemmatimonas","s__sp37851"]}},{"id":"seq47008","metadata":{"taxonomy":["k__Bacteria","p__Actinobacteria","c__Thermoleophilia","o__Gaiellales","f__NA","g__NA","s__sp10954"]}},{"id":"seq47012","metadata":{"taxonomy":["k__Bacteria","p__Actinobacteria","c__Actinobacteria","o__Corynebacteriales","f__Mycobacteriaceae","g__Mycobacterium","s__brisbanense-gadium-holsaticum"]}},{"id":"seq47017","metadata":{"taxonomy":["k__Bacteria","p__Proteobacteria","c__Betaproteobacteria","o__Burkholderiales","f__Oxalobacteraceae","g__Massilia","s__sp49420"]}},{"id":"seq47022","metadata":{"taxonomy":["k__Bacteria","p__Proteobacteria","c__Alphaproteobacteria","o__Rhodospirillales","f__Acetobacteraceae","g__Acidicaldus-Acidiphilium","s__sp45489-sp45514"]}},{"id":"seq47026","metadata":{"taxonomy":["k__Bacteria","p__Actinobacteria","c__Thermoleophilia","o__Solirubrobacterales","f__NA","g__NA","s__sp10985"]}},{"id":"seq47029","metadata":{"taxonomy":["k__Bacteria","p__Actinobacteria","c__Actinobacteria","o__Frankiales","f__Frankiaceae","g__Frankia-Jatrophihabitans","s__NA"]}},{"id":"seq47032","metadata":{"taxonomy":["k__Bacteria","p__Bacteroidetes","c__Sphingobacteriia","o__Sphingobacteriales","f__Chitinophagaceae","g__Ferruginibacter","s__sp18154"]}},{"id":"seq47035","metadata":{"taxonomy":["k__Bacteria","p__Actinobacteria","c__Thermoleophilia","o__NA","f__NA","g__NA","s__sp11138"]}},{"id":"seq47036","metadata":{"taxonomy":["k__Bacteria","p__Gemmatimonadetes","c__Gemmatimonadetes","o__Gemmatimonadales","f__Gemmatimonadaceae","g__NA","s__sp37916"]}},{"id":"seq47038","metadata":{"taxonomy":["k__Bacteria","p__Acidobacteria","c__Acidobacteria","o__NA","f__NA","g__NA","s__bacterium"]}},{"id":"seq47043","metadata":{"taxonomy":["k__Bacteria","p__Actinobacteria","c__NA","o__NA","f__NA","g__NA","s__sp10557"]}},{"id":"seq47049","metadata":{"taxonomy":["k__Bacteria","p__Actinobacteria","c__Actinobacteria","o__Streptosporangiales","f__Thermomonosporaceae","g__Actinomadura","s__livida"]}},{"id":"seq47050","metadata":{"taxonomy":["k__Bacteria","p__Planctomycetes","c__Phycisphaerae","o__NA","f__NA","g__NA","s__sp41155"]}},{"id":"seq47051","metadata":{"taxonomy":["k__Bacteria","p__Proteobacteria","c__Alphaproteobacteria","o__Caulobacterales","f__Caulobacteraceae","g__NA","s__sp42791"]}},{"id":"seq47053","metadata":{"taxonomy":["k__Bacteria","p__Bacteroidetes","c__Bacteroidia","o__Bacteroidales","f__Prevotellaceae","g__Prevotella","s__micans"]}},{"id":"seq47054","metadata":{"taxonomy":["k__Bacteria","p__Gemmatimonadetes","c__Gemmatimonadetes","o__Gemmatimonadales","f__Gemmatimonadaceae","g__NA","s__sp38006"]}},{"id":"seq47056","metadata":{"taxonomy":["k__Bacteria","p__Proteobacteria","c__Betaproteobacteria","o__Burkholderiales","f__Comamonadaceae","g__NA","s__NA"]}},{"id":"seq47063","metadata":{"taxonomy":["k__Bacteria","p__Planctomycetes","c__Planctomycetacia","o__Planctomycetales","f__Planctomycetaceae","g__NA","s__sp42199"]}},{"id":"seq47064","metadata":{"taxonomy":["k__Bacteria","p__Actinobacteria","c__Thermoleophilia","o__Solirubrobacterales","f__Patulibacteraceae","g__Patulibacter","s__sp11086"]}},{"id":"seq47070","metadata":{"taxonomy":["k__Bacteria","p__Actinobacteria","c__Actinobacteria","o__Frankiales","f__Geodermatophilaceae","g__Geodermatophilus","s__NA"]}},{"id":"seq47071","metadata":{"taxonomy":["k__Bacteria","p__Planctomycetes","c__Planctomycetacia","o__Planctomycetales","f__Planctomycetaceae","g__NA","s__sp42149"]}},{"id":"seq47073","metadata":{"taxonomy":["k__Bacteria","p__Proteobacteria","c__Alphaproteobacteria","o__Rhodospirillales","f__Acetobacteraceae","g__Craurococcus","s__sp45577"]}},{"id":"seq47078","metadata":{"taxonomy":["k__Bacteria","p__Actinobacteria","c__Thermoleophilia","o__Solirubrobacterales","f__NA","g__NA","s__sp11029"]}},{"id":"seq47082","metadata":{"taxonomy":["k__Bacteria","p__Actinobacteria","c__Actinobacteria","o__Propionibacteriales","f__Nocardioidaceae","g__Nocardioides","s__sp7644"]}},{"id":"seq47083","metadata":{"taxonomy":["k__Bacteria","p__Firmicutes","c__Bacilli","o__Bacillales","f__Paenibacillaceae","g__Ammoniphilus","s__oxalaticus"]}},{"id":"seq47086","metadata":{"taxonomy":["k__Bacteria","p__Proteobacteria","c__Alphaproteobacteria","o__Rickettsiales","f__Rickettsiaceae","g__NA","s__sp47032"]}},{"id":"seq47092","metadata":{"taxonomy":["k__Bacteria","p__Chloroflexi","c__Thermomicrobia","o__NA","f__NA","g__NA","s__sp21845"]}},{"id":"seq47096","metadata":{"taxonomy":["k__Bacteria","p__Actinobacteria","c__Actinobacteria","o__Propionibacteriales","f__Nocardioidaceae","g__Nocardioides","s__sp7662"]}},{"id":"seq47097","metadata":{"taxonomy":["k__Bacteria","p__Planctomycetes","c__Planctomycetacia","o__Planctomycetales","f__Planctomycetaceae","g__NA","s__sp42529"]}},{"id":"seq47098","metadata":{"taxonomy":["k__Bacteria","p__Actinobacteria","c__Thermoleophilia","o__Solirubrobacterales","f__NA","g__NA","s__sp10980"]}},{"id":"seq47103","metadata":{"taxonomy":["k__Bacteria","p__Planctomycetes","c__Planctomycetacia","o__Planctomycetales","f__Planctomycetaceae","g__NA","s__sp42383"]}},{"id":"seq47104","metadata":{"taxonomy":["k__Bacteria","p__Planctomycetes","c__Phycisphaerae","o__NA","f__NA","g__NA","s__sp41155"]}},{"id":"seq47106","metadata":{"taxonomy":["k__Bacteria","p__Acidobacteria","c__Acidobacteria","o__NA","f__NA","g__NA","s__sp2833-sp2890-sp2907"]}},{"id":"seq47108","metadata":{"taxonomy":["k__Bacteria","p__Chloroflexi","c__Anaerolineae","o__Anaerolineales","f__Anaerolineaceae","g__NA","s__sp20565"]}},{"id":"seq47109","metadata":{"taxonomy":["k__Bacteria","p__Bacteroidetes","c__Sphingobacteriia","o__Sphingobacteriales","f__Chitinophagaceae","g__Ferruginibacter","s__sp18124"]}},{"id":"seq47120","metadata":{"taxonomy":["k__Bacteria","p__Proteobacteria","c__Deltaproteobacteria","o__Desulfobacterales","f__Nitrospinaceae","g__NA","s__sp52322-sp52391"]}},{"id":"seq47123","metadata":{"taxonomy":["k__Bacteria","p__Actinobacteria","c__Actinobacteria","o__Micrococcales","f__Microbacteriaceae","g__Rathayibacter","s__NA"]}},{"id":"seq47129","metadata":{"taxonomy":["k__Bacteria","p__Planctomycetes","c__Planctomycetacia","o__Planctomycetales","f__Planctomycetaceae","g__NA","s__sp42383"]}},{"id":"seq47130","metadata":{"taxonomy":["k__Bacteria","p__Proteobacteria","c__Betaproteobacteria","o__Burkholderiales","f__Oxalobacteraceae","g__NA","s__sp49494"]}},{"id":"seq47134","metadata":{"taxonomy":["k__Bacteria","p__Actinobacteria","c__Actinobacteria","o__Propionibacteriales","f__Nocardioidaceae","g__Nocardioides","s__oleivorans-sp7690"]}},{"id":"seq47136","metadata":{"taxonomy":["k__Bacteria","p__Chloroflexi","c__Chloroflexia","o__Chloroflexales","f__Roseiflexaceae","g__Roseiflexus","s__sp21188"]}},{"id":"seq47138","metadata":{"taxonomy":["k__Bacteria","p__Actinobacteria","c__Actinobacteria","o__Frankiales","f__Nakamurellaceae","g__Nakamurella","s__sp6101"]}},{"id":"seq47140","metadata":{"taxonomy":["k__Bacteria","p__Proteobacteria","c__Alphaproteobacteria","o__Rhodospirillales","f__Acetobacteraceae","g__Craurococcus","s__sp45577"]}},{"id":"seq47143","metadata":{"taxonomy":["k__Bacteria","p__Proteobacteria","c__Alphaproteobacteria","o__Rhodospirillales","f__Acetobacteraceae","g__NA","s__sp45738"]}},{"id":"seq47145","metadata":{"taxonomy":["k__Bacteria","p__Chloroflexi","c__NA","o__NA","f__NA","g__NA","s__sp21449"]}},{"id":"seq47149","metadata":{"taxonomy":["k__Bacteria","p__Actinobacteria","c__Rubrobacteria","o__Rubrobacterales","f__Rubrobacteriaceae","g__Rubrobacter","s__sp10749"]}},{"id":"seq47159","metadata":{"taxonomy":["k__Bacteria","p__Bacteroidetes","c__Cytophagia","o__Cytophagales","f__Cyclobacteriaceae","g__NA","s__sp15054"]}},{"id":"seq47160","metadata":{"taxonomy":["k__Bacteria","p__Cyanobacteria","c__Chloroplast","o__NA","f__NA","g__NA","s__sp22676"]}},{"id":"seq47162","metadata":{"taxonomy":["k__Bacteria","p__Chloroflexi","c__NA","o__NA","f__NA","g__NA","s__sp21489"]}},{"id":"seq47165","metadata":{"taxonomy":["k__Bacteria","p__Actinobacteria","c__Thermoleophilia","o__Solirubrobacterales","f__NA","g__NA","s__sp11122"]}},{"id":"seq47166","metadata":{"taxonomy":["k__Bacteria","p__Actinobacteria","c__Thermoleophilia","o__Gaiellales","f__NA","g__NA","s__sp10856"]}},{"id":"seq47167","metadata":{"taxonomy":["k__Bacteria","p__Bacteroidetes","c__Cytophagia","o__Cytophagales","f__Cytophagaceae","g__Hymenobacter","s__ocellatus"]}},{"id":"seq47168","metadata":{"taxonomy":["k__Bacteria","p__Gemmatimonadetes","c__Gemmatimonadetes","o__NA","f__NA","g__NA","s__sp37580-sp37619"]}},{"id":"seq47169","metadata":{"taxonomy":["k__Bacteria","p__Actinobacteria","c__Actinobacteria","o__Pseudonocardiales","f__Pseudonocardiaceae","g__Actinomycetospora","s__sp7853"]}},{"id":"seq47170","metadata":{"taxonomy":["k__Bacteria","p__Planctomycetes","c__Phycisphaerae","o__NA","f__NA","g__NA","s__sp41159"]}},{"id":"seq47174","metadata":{"taxonomy":["k__Bacteria","p__Firmicutes","c__Erysipelotrichia","o__Erysipelotrichales","f__Erysipelotrichaceae","g__Turicibacter","s__sp36757-sp36759"]}},{"id":"seq47176","metadata":{"taxonomy":["k__Bacteria","p__Acidobacteria","c__Acidobacteria","o__NA","f__NA","g__NA","s__sp3544"]}},{"id":"seq47181","metadata":{"taxonomy":["k__Bacteria","p__Proteobacteria","c__Alphaproteobacteria","o__Sphingomonadales","f__Sphingomonadaceae","g__Novosphingobium","s__sp47602"]}},{"id":"seq47186","metadata":{"taxonomy":["k__Bacteria","p__Proteobacteria","c__Deltaproteobacteria","o__Oligoflexales","f__Oligoflexaceae","g__Oligoflexus","s__tunisiensis"]}},{"id":"seq47187","metadata":{"taxonomy":["k__Bacteria","p__Bacteroidetes","c__Sphingobacteriia","o__Sphingobacteriales","f__Chitinophagaceae","g__Segetibacter","s__sp18304"]}},{"id":"seq47189","metadata":{"taxonomy":["k__Bacteria","p__Proteobacteria","c__Alphaproteobacteria","o__Rhodospirillales","f__Rhodospirillaceae","g__NA","s__sp46385"]}},{"id":"seq47190","metadata":{"taxonomy":["k__Bacteria","p__Actinobacteria","c__Actinobacteria","o__Propionibacteriales","f__Nocardioidaceae","g__Aeromicrobium","s__ginsengisoli"]}},{"id":"seq47195","metadata":{"taxonomy":["k__Bacteria","p__Chloroflexi","c__Ardenticatenia","o__Ardenticatenales","f__NA","g__NA","s__sp20885"]}},{"id":"seq47197","metadata":{"taxonomy":["k__Bacteria","p__Actinobacteria","c__Thermoleophilia","o__Solirubrobacterales","f__Solirubrobacteraceae","g__Solirubrobacter","s__sp11099"]}},{"id":"seq47215","metadata":{"taxonomy":["k__Bacteria","p__Proteobacteria","c__Deltaproteobacteria","o__Desulfurellales","f__Desulfurellaceae","g__NA","s__sp52757"]}},{"id":"seq47217","metadata":{"taxonomy":["k__Bacteria","p__Proteobacteria","c__Alphaproteobacteria","o__Sphingomonadales","f__Erythrobacteraceae","g__Altererythrobacter","s__sp47506"]}},{"id":"seq47221","metadata":{"taxonomy":["k__Bacteria","p__Gemmatimonadetes","c__Gemmatimonadetes","o__NA","f__NA","g__NA","s__sp37610"]}},{"id":"seq47224","metadata":{"taxonomy":["k__Bacteria","p__Acidobacteria","c__Acidobacteria","o__NA","f__NA","g__Blastocatella","s__fastidiosa"]}},{"id":"seq47227","metadata":{"taxonomy":["k__Bacteria","p__Bacteroidetes","c__Bacteroidia","o__Bacteroidales","f__Porphyromonadaceae","g__Porphyromonas","s__bennonis"]}},{"id":"seq47229","metadata":{"taxonomy":["k__Bacteria","p__Chloroflexi","c__NA","o__NA","f__NA","g__NA","s__sp21637"]}},{"id":"seq47233","metadata":{"taxonomy":["k__Bacteria","p__Proteobacteria","c__Alphaproteobacteria","o__Sphingomonadales","f__NA","g__NA","s__sp47450"]}},{"id":"seq47238","metadata":{"taxonomy":["k__Bacteria","p__Chloroflexi","c__Ktedonobacteria","o__NA","f__NA","g__NA","s__sp21510"]}},{"id":"seq47239","metadata":{"taxonomy":["k__Bacteria","p__Actinobacteria","c__Actinobacteria","o__Micrococcales","f__Cellulomonadaceae","g__Actinotalea","s__ferrariae"]}},{"id":"seq47240","metadata":{"taxonomy":["k__Bacteria","p__Actinobacteria","c__Actinobacteria","o__Propionibacteriales","f__Nocardioidaceae","g__Nocardioides","s__kribbensis"]}},{"id":"seq47241","metadata":{"taxonomy":["k__Bacteria","p__Proteobacteria","c__Betaproteobacteria","o__Burkholderiales","f__Oxalobacteraceae","g__NA","s__sp49522"]}},{"id":"seq47242","metadata":{"taxonomy":["k__Bacteria","p__Saccharibacteria","c__NA","o__NA","f__NA","g__NA","s__sp66045-sp66108"]}},{"id":"seq47248","metadata":{"taxonomy":["k__Bacteria","p__Proteobacteria","c__Deltaproteobacteria","o__Myxococcales","f__Haliangiaceae","g__Haliangium","s__sp53630"]}},{"id":"seq47250","metadata":{"taxonomy":["k__Bacteria","p__Proteobacteria","c__Alphaproteobacteria","o__Rhodospirillales","f__Acetobacteraceae","g__Craurococcus","s__roseus"]}},{"id":"seq47251","metadata":{"taxonomy":["k__Bacteria","p__Actinobacteria","c__Acidimicrobiia","o__Acidimicrobiales","f__NA","g__NA","s__sp4606-sp4640"]}},{"id":"seq47252","metadata":{"taxonomy":["k__Bacteria","p__Planctomycetes","c__Planctomycetacia","o__Planctomycetales","f__Planctomycetaceae","g__NA","s__sp42495"]}},{"id":"seq47259","metadata":{"taxonomy":["k__Bacteria","p__Proteobacteria","c__Alphaproteobacteria","o__Rhizobiales","f__Xanthobacteraceae","g__NA","s__sp44593"]}},{"id":"seq47260","metadata":{"taxonomy":["k__Bacteria","p__Acidobacteria","c__Acidobacteria","o__NA","f__NA","g__NA","s__sp3246"]}},{"id":"seq47267","metadata":{"taxonomy":["k__Bacteria","p__Gemmatimonadetes","c__Gemmatimonadetes","o__Gemmatimonadales","f__Gemmatimonadaceae","g__NA","s__sp37916-sp38001"]}},{"id":"seq47268","metadata":{"taxonomy":["k__Bacteria","p__Chloroflexi","c__NA","o__NA","f__NA","g__NA","s__sp21806"]}},{"id":"seq47269","metadata":{"taxonomy":["k__Bacteria","p__Actinobacteria","c__Actinobacteria","o__Frankiales","f__Geodermatophilaceae","g__Geodermatophilus","s__obscurus"]}},{"id":"seq47285","metadata":{"taxonomy":["k__Bacteria","p__Actinobacteria","c__Thermoleophilia","o__Solirubrobacterales","f__Patulibacteraceae","g__Patulibacter","s__sp11073"]}},{"id":"seq47292","metadata":{"taxonomy":["k__Bacteria","p__Gemmatimonadetes","c__Gemmatimonadetes","o__Gemmatimonadales","f__Gemmatimonadaceae","g__NA","s__sp37962"]}},{"id":"seq47293","metadata":{"taxonomy":["k__Bacteria","p__Chloroflexi","c__NA","o__NA","f__NA","g__NA","s__sp21444-sp21445-sp21446"]}},{"id":"seq47295","metadata":{"taxonomy":["k__Bacteria","p__Verrucomicrobia","c__NA","o__NA","f__NA","g__NA","s__bacterium"]}},{"id":"seq47297","metadata":{"taxonomy":["None","NA","NA","NA","NA","NA","NA"]}},{"id":"seq47299","metadata":{"taxonomy":["None","NA","NA","NA","NA","NA","NA"]}},{"id":"seq47302","metadata":{"taxonomy":["k__Bacteria","p__Chloroflexi","c__Chloroflexia","o__Kallotenuales","f__NA","g__NA","s__sp21226"]}},{"id":"seq47306","metadata":{"taxonomy":["k__Bacteria","p__Proteobacteria","c__Deltaproteobacteria","o__Desulfobacterales","f__Nitrospinaceae","g__NA","s__sp52332"]}},{"id":"seq47307","metadata":{"taxonomy":["k__Bacteria","p__Actinobacteria","c__Actinobacteria","o__Micromonosporales","f__Micromonosporaceae","g__Catellatospora","s__sp7406"]}},{"id":"seq47311","metadata":{"taxonomy":["k__Bacteria","p__Proteobacteria","c__Gammaproteobacteria","o__Pseudomonadales","f__Moraxellaceae","g__Acinetobacter","s__gyllenbergii"]}},{"id":"seq47312","metadata":{"taxonomy":["k__Bacteria","p__Actinobacteria","c__Actinobacteria","o__Micromonosporales","f__Micromonosporaceae","g__Actinoplanes","s__derwentensis-missouriensis-palleronii"]}},{"id":"seq47317","metadata":{"taxonomy":["k__Bacteria","p__Acidobacteria","c__Acidobacteria","o__NA","f__NA","g__Bryobacter","s__sp2438"]}},{"id":"seq47320","metadata":{"taxonomy":["k__Bacteria","p__Proteobacteria","c__Gammaproteobacteria","o__Xanthomonadales","f__Xanthomonadaceae","g__Lysobacter","s__bugurensis"]}},{"id":"seq47322","metadata":{"taxonomy":["k__Bacteria","p__Chloroflexi","c__Ardenticatenia","o__Ardenticatenales","f__NA","g__NA","s__sp20884"]}},{"id":"seq47326","metadata":{"taxonomy":["k__Bacteria","p__Chloroflexi","c__Chloroflexia","o__Herpetosiphonales","f__Herpetosiphonaceae","g__Herpetosiphon","s__sp21219"]}},{"id":"seq47327","metadata":{"taxonomy":["k__Bacteria","p__Actinobacteria","c__Thermoleophilia","o__Solirubrobacterales","f__NA","g__NA","s__sp10987"]}},{"id":"seq47329","metadata":{"taxonomy":["None","NA","NA","NA","NA","NA","NA"]}},{"id":"seq47335","metadata":{"taxonomy":["None","NA","NA","NA","NA","NA","NA"]}},{"id":"seq47340","metadata":{"taxonomy":["k__Bacteria","p__Actinobacteria","c__Actinobacteria","o__Micrococcales","f__Microbacteriaceae","g__Salinibacterium","s__xinjiangense"]}},{"id":"seq47341","metadata":{"taxonomy":["k__Bacteria","p__Planctomycetes","c__Planctomycetacia","o__Planctomycetales","f__Planctomycetaceae","g__NA","s__sp42230"]}},{"id":"seq47343","metadata":{"taxonomy":["None","NA","NA","NA",
```
