## Supplementary material for "Phylogenetic Measures of the Core Microbiome": BIOM file: tree.nwk (part 1 of 2)

```
((((((seq15748:5e-09,(seq11124:0.005234941,seq21166:0.005229633)0.839:0.005223743)0.914:0.07541791,(((((seq25693:0.015782658,(seq6064:0.005256702,(seq328:5e-09,(seq3562:0.005245532,seq19755:0.010506632)0.885:5e-09)0.873:5e-09)0.793:0.005404289)0.872:0.018673762,((seq17641:5e-09,(((seq19976:0.0,seq25415:0.0):5e-09,seq35247:0.005215458)0.490:5e-09,(seq1819:5e-09,(seq33700:0.00522149,seq8028:5e-09)0.856:0.005215458)0.915:0.010591284)0.918:0.005221481)0.969:0.03444318,(seq295:0.013134216,(seq15129:0.005227695,seq23964:0.005254175)0.784:0.008172617)0.856:0.01378213)0.865:0.020085957)0.901:0.021890726,((seq19855:5e-09,((seq29637:0.005198365,(seq37439:6e-09,(seq35617:5e-09,((seq27464:0.010561083,((seq23225:0.0,seq27256:0.0):0.020379226,seq25266:0.008449346)0.776:0.008184937)0.587:0.005282189,(((seq475:6e-09,seq479:0.005229992)0.421:0.00521659,((seq1797:5e-09,(seq30704:0.005206973,seq1964:5e-09)0.754:5e-09)0.833:0.005216814,seq27827:0.015790813)0.000:5e-09)0.936:0.010537697,(seq35203:5e-09,(seq8179:0.005227008,(seq2272:5e-09,((seq1779:5e-09,(seq7167:0.005216492,(seq14655:0.003480655,seq35867:0.003479671)0.925:0.003481267)0.910:5e-09)0.910:5e-09,((seq1853:0.0,seq453:0.0):5e-09,seq10388:0.00521546)0.866:0.005227003)0.851:0.005216982)0.836:5e-09)0.943:0.010485566)0.887:5e-09)0.940:0.015913984)0.752:5e-09)0.948:0.015961094)0.943:0.021357243)0.921:0.015958264,(seq1628:5e-09,seq17080:0.005217638)0.734:5e-09)0.936:0.005221482)0.864:0.005246149,(seq16398:5e-09,seq11875:0.005221488)0.772:5e-09)0.988:0.0492986)0.877:0.011349356,(((((seq10626:5e-09,((seq14492:0.005216496,(seq18000:5e-09,seq20877:5e-09)0.895:5e-09)0.903:6e-09,(seq20538:5e-09,seq4997:0.005216494)0.874:0.005245537)0.961:0.015857335)0.915:0.010477724,((seq18631:0.005245537,((seq133:0.0,seq325:0.0):5e-09,seq709:0.005216971)0.549:5e-09)0.880:0.005256707,seq32254:5e-09)0.913:0.005237361)0.867:6e-09,seq1709:5e-09)0.000:5e-09,(((seq12967:0.010488065,seq1278:5e-09)0.847:0.005256703,(seq11740:0.0,seq29840:0.0):5e-09)0.148:0.005237358,((seq9220:0.010509418,seq5126:5e-09)0.925:0.00521979,(seq3012:0.0,seq966:0.0):5e-09)0.446:5e-09)0.835:0.005256704)0.972:0.021284144,((seq2415:0.0,seq28267:0.0):0.027459408,seq29978:0.010223487)0.966:0.027396696)0.000:5e-09)0.933:0.01912279,((seq21970:0.015860249,(seq1525:5e-09,(seq1376:6e-09,seq7284:0.005221484)0.832:0.005256707)0.000:5e-09)0.812:0.010470039,(seq7790:0.005256708,(seq14857:0.005223815,seq3916:5e-09)0.000:6e-09)0.000:5e-09)0.777:0.024806335)0.000:6e-09)1.000:0.795280241,(seq13489:0.008236491,seq9828:0.149491205)1.000:0.518482666)0.000:0.103327202,seq16267:0.62183357)0.409:0.086245123,((seq18861:0.017520641,seq32652:0.014234119)0.987:0.315473794,(seq25387:0.836447043,(seq18512:0.198131185,(((seq21979:0.061809571,seq37208:0.028108616)0.898:0.058851761,(seq16345:0.052272034,(seq7991:0.010680661,((seq8102:6e-09,(seq20775:0.010457713,(seq16184:5e-09,(seq25557:0.010471217,seq30446:5e-09)0.903:0.005168607)0.779:0.005210794)0.781:0.005182784)0.000:5e-09,((((seq37135:0.005183807,(seq20826:0.00516847,seq14574:0.005174145)0.393:5e-09)0.859:0.005168741,(seq16981:5e-09,seq22642:0.010402331)0.839:0.005170399)0.853:5e-09,((((seq16855:0.005184871,((seq13666:5e-09,(seq4504:5e-09,((seq3057:5e-09,(seq10982:6e-09,seq15727:0.005183809)0.847:0.005168603)0.845:5e-09,seq21007:0.01038497)0.846:0.005174098)0.854:0.005169673)0.919:5e-09,((seq29138:5e-09,(seq14917:5e-09,(seq35752:5e-09,(seq12643:6e-09,seq24083:0.027110538)0.860:0.005174106)0.965:0.015627864)0.767:0.010384741)0.896:0.01039361,seq16966:0.005188517)0.893:0.010394827)0.847:0.005175218)0.847:5e-09,seq28126:0.015786591)0.946:0.015937912,seq29080:0.005206516)0.275:5e-09,seq34564:0.015639747)0.836:0.005174544)0.787:0.005224493,seq33562:0.005198314)0.255:0.005227652)0.862:0.020921194)0.998:0.150385816)0.439:0.052979349)0.943:0.067731154,(seq31231:0.194518598,((((seq32117:5e-09,(seq16413:0.004360449,((seq13233:0.020781665,seq20849:0.010850801)0.979:0.042117527,((seq21798:0.0104198,((seq12710:0.016140765,seq20711:0.032523166)0.786:0.021137494,((seq8491:0.005173263,(seq8603:5e-09,(seq14925:0.005208682,seq24459:5e-09)0.857:0.005189684)0.911:0.010456863)0.800:0.005206119,((seq23391:5e-09,seq31181:0.010442224)0.838:0.005168606,seq35042:5e-09)0.868:6e-09)0.416:0.005165047)0.878:5e-09)0.396:0.005873588,((seq25050:5e-09,(seq25406:0.01048337,(seq11524:6e-09,seq23660:0.005189686)0.901:0.015816056)0.826:0.015899261)0.308:0.021526882,(seq35890:0.005004024,((seq37126:0.008142284,seq15188:0.047769327)0.830:0.008899415,((seq23382:0.032356387,seq23647:5e-09)0.976:0.021040737,seq25640:5e-09)0.779:0.005146954)0.895:0.010786845)0.857:0.010542082)0.894:0.015143817)0.871:0.011213467)0.939:0.022837674)0.982:0.032845155)0.156:0.005205847,seq8617:0.010513977)0.000:5e-09,(seq11564:5e-09,seq9329:0.01047121)0.830:0.010505347)1.000:0.249566115,(seq21121:0.046030921,seq24947:0.131395136)0.975:0.111121441)0.272:0.073379685)0.577:0.028991584)0.000:0.095131995)0.972:0.307810421)0.724:0.136945263)0.842:0.133717334)1.000:1.9465975635000003,((seq20379:1.189599471,seq8194:0.300716283)0.754:0.066954669,((seq26045:0.32708402,seq35245:0.459289813)0.926:0.10239535,(((((seq33945:0.104415257,seq35210:0.218961005)1.000:0.328119149,(seq24496:0.207797844,(seq18587:0.24771971,seq34499:0.239683741)0.358:0.069312938)0.586:0.07853069)1.000:0.79540459,((seq11356:0.053717011,seq34769:0.076737674)0.995:0.680138917,(seq15589:0.100328837,seq27617:0.239276646)0.999:0.852721115)0.814:0.342782233)0.911:0.19616805,(((seq11846:0.0,seq36490:0.0):0.004582178,seq8115:5e-09)0.995:0.145337049,((seq18656:0.004667688,(seq1662:0.012166217,seq22044:0.022515442)0.886:0.012171878)0.806:0.004590881,((((((seq10183:5e-09,seq20049:0.143504677)0.838:0.004605058,(seq16262:5e-09,seq472:5e-09)0.990:5e-09)0.464:5e-09,seq17048:0.00462695)0.882:0.027848089,(seq21057:0.004624575,seq36446:5e-09)0.015:5e-09)0.903:0.009299171,seq28130:0.009283991)0.821:0.004639035,seq4534:5e-09)0.000:5e-09)0.892:0.04798302)0.997:0.464734079)0.853:0.085609626,(((seq23137:0.00690345,(seq23948:0.009828958,(seq36977:5e-09,(seq2798:5e-09,seq14806:0.004901888)0.908:0.004878306)0.853:0.01003077)0.930:0.04011907)0.958:0.131568779,(seq32095:0.127590233,(((seq29488:0.004011929,seq3391:0.031330629)0.882:0.042449764,seq28401:5e-09)0.940:0.035189918,(seq22369:5e-09,(seq26880:0.014779022,(seq1530:5e-09,seq3169:0.004863136)0.868:5e-09)0.997:0.063437082)0.496:0.011404429)0.956:0.100035384)0.978:0.155723562)0.999:0.314936173,((seq10889:0.664157077,(seq22869:0.178245356,((seq16537:0.032105723,(((seq1401:0.00178398,seq7011:0.047965449)0.987:0.077559821,((seq11155:0.035704064,seq19581:0.137254563)0.852:0.029603474,seq16495:0.108396056)0.892:0.028767667)0.947:0.045587703,seq28863:0.114170968)0.805:0.015367624)0.823:0.029846882,seq14260:0.110203171)0.123:0.104102913)1.000:0.574970159)0.413:0.063209858,(((((seq30910:0.058872773,((seq6916:0.009524506,(seq28834:5e-09,(((seq5678:0.0,seq8921:0.0):5e-09,(seq2040:5e-09,seq15248:0.034511485)0.977:0.028488959)0.936:0.014681468,(seq12723:5e-09,seq23270:0.029282177)0.937:0.01443029)0.876:0.009799702)0.000:5e-09)1.000:0.062039155,(((seq28526:5e-09,(seq17052:5e-09,seq16801:0.009243394)0.870:0.004599307)0.996:0.07055609,((((seq7579:0.020656053,(seq21807:0.004599308,seq7428:5e-09)0.997:0.080966319)0.994:0.057219855,((((seq28318:0.004035536,((seq18726:0.004475505,(seq3197:5e-09,seq8925:0.004460696)0.899:5e-09)0.439:0.009018191,(seq10238:5e-09,seq17043:0.00896765)0.875:0.009075548)0.907:0.014246684)0.827:0.018123986,(((seq20726:0.009008811,(seq10766:5e-09,(seq11502:0.009000018,(seq34937:5e-09,(seq23622:0.009028271,(seq12822:0.0,seq27699:0.0):0.00900001)0.196:5e-09)0.944:0.008991204)0.955:5e-09)0.948:5e-09)0.742:0.004715326,seq12227:0.004266618)0.895:0.013756734,(seq20899:0.009170624,(seq23773:0.013475937,((seq16958:5e-09,((seq2009:5e-09,(seq9384:6e-09,(seq7413:0.009012472,seq35696:0.009015378)0.774:0.004498983)0.834:0.004461828)0.626:5e-09,seq1643:0.004471151)0.770:0.004471157)0.728:5e-09,(seq7315:0.004467986,seq35530:5e-09)0.858:0.004471159)0.949:0.018670609)0.901:0.013842261)0.926:0.018942046)0.948:0.033069923)0.992:0.055815239,seq33914:5e-09)0.963:0.033201441,seq25677:0.005001425)0.887:0.019072851)0.805:0.020346557,seq17524:0.018807173)0.749:0.008672819,seq13174:0.044673755)0.847:0.019706034)0.851:0.018126094,(((((((seq29868:0.04539863,(((((seq28306:0.012273295,seq6115:0.008077596)0.882:0.008163817,seq23909:5e-09)0.733:0.003753876,seq14656:0.008175601)0.997:0.043648195,(seq10908:0.021074165,seq33408:0.039262003)0.396:0.009472007)0.908:0.018964614,((seq33483:6e-09,(seq31463:5e-09,seq37083:0.016135555)0.880:0.00399089)0.938:0.01663822,((seq3409:0.04265779,(seq29527:0.071121689,seq8720:0.035892224)0.854:0.026006742)0.815:0.03033575,(((seq21289:5e-09,seq31215:0.012076473)0.841:6e-09,(seq21802:5e-09,(seq6200:0.016281892,(seq25867:0.003985147,seq7021:5e-09)0.840:6e-09)0.903:0.00393392)0.966:0.011903163)0.772:0.004139612,(seq23812:0.016182947,(((seq3189:0.027272892,seq30292:0.012401849)0.938:0.022551127,(seq2561:5e-09,seq34109:0.033131269)0.749:5e-09)0.996:0.028696737,(seq18274:0.0,seq32496:0.0):0.016282032)0.712:5e-09)0.903:0.011985019)0.862:0.013939271)0.871:0.015297992)0.797:0.008282328)0.904:0.023079843)0.338:5e-09,((seq22873:0.003011793,seq29453:0.008797416)0.999:0.058607177,(((seq2276:0.0,seq3217:0.0):5e-09,seq367:5e-09)0.574:5e-09,((seq1240:0.0,seq7641:0.0):5e-09,(seq3176:0.004370106,seq4918:5e-09)0.212:5e-09)0.820:0.004332001)1.000:0.064210969)0.793:5e-09)0.978:0.027706951,seq31659:0.057773014)0.800:0.009970944,(seq31284:6e-09,(seq30833:0.015481324,seq7607:0.004071837)0.148:0.005004411)0.906:0.015000438)0.816:0.019080226,(seq21745:0.080648437,seq33323:0.021285846)0.000:5e-09)0.890:0.025320855,((seq22145:0.004196375,seq5320:0.003751558)0.719:0.009169335,(seq17515:0.004395378,(seq8755:0.003701672,((seq23849:0.0,seq36100:0.0):0.004124533,((seq23802:0.0,seq36059:0.0):5e-09,seq37180:0.011958976)1.000:0.073910452)0.886:5e-09)0.876:0.011926368)0.965:0.049189413)0.996:0.070809788)0.899:0.022454723,((((seq32760:0.013838679,(seq33421:0.00874122,(seq1578:5e-09,seq3818:0.004603935)0.664:0.001773075)0.721:0.003672457)0.911:0.019602636,(seq16280:0.018861395,seq4857:5e-09)0.406:0.014791131)0.940:0.023248646,((seq27539:0.004555623,(((seq16803:0.023130989,seq8169:0.01789415)0.741:0.006646002,((seq11796:5e-09,seq16995:0.004599307)0.852:0.004591656,seq10783:5e-09)0.376:6e-09)0.776:5e-09,(seq4914:5e-09,seq6593:0.009351751)0.982:0.023684332)0.522:0.004687892)0.891:0.009355776,(seq14844:0.004599309,seq17393:5e-09)0.936:0.013964825)0.777:0.004816772)0.332:0.004682656,seq3809:0.004784047)0.947:0.029419131)0.965:0.035584115)0.744:0.012987558)0.931:0.028086664)0.870:0.011268941,((((seq30209:5e-09,seq35139:0.018240209)1.000:0.14437549,((((seq32439:0.024295694,(seq11922:0.00631544,(seq19495:0.007864172,seq29866:0.003877505)0.919:0.014902859)0.790:0.011108703)0.409:0.008190241,(seq21332:6e-09,(((seq16923:0.0,seq36257:0.0):5e-09,(seq32608:0.003844184,(seq13467:0.003844177,seq7606:5e-09)0.000:5e-09)0.862:0.003857884)0.951:0.007812171,(seq14663:0.003835967,seq14799:5e-09)0.964:5e-09)0.903:0.00777772)0.952:0.011770463)0.929:5e-09,seq33200:0.003887646)0.780:0.007696139,seq21132:0.003996543)0.922:0.03021259)0.911:0.032831077,(((seq11668:0.007273135,seq12634:0.021902771)0.984:0.041839928,(((seq30078:5e-09,seq31469:0.003908046)0.989:0.027606218,((seq32946:5e-09,(seq18384:0.014067368,seq25325:0.031507062)0.846:0.009627544)0.973:0.02000731,seq18876:0.012320277)0.000:6e-09)0.993:0.03870661,(seq27182:0.01178079,((seq29912:5e-09,seq30670:0.003541068)0.962:0.022136855,seq37417:0.020979246)0.196:0.005279016)0.952:0.029474993)0.000:5e-09)0.923:0.019465022,((((seq34239:0.027865135,(seq10648:0.011736955,seq23789:6e-09)0.798:0.016278191)0.342:0.019927274,(seq24852:0.02616604,seq26650:0.0613798)0.892:0.024596734)0.894:0.021271862,((((seq30564:0.047464368,(((seq3821:6e-09,seq6329:5e-09)0.913:5e-09,((seq10542:5e-09,seq15488:5e-09)0.896:6e-09,(seq25412:0.003890545,seq32859:0.069299084)0.735:5e-09)0.872:0.003856477)1.000:0.054532316,(seq31692:5e-09,(seq17772:0.004070889,(seq31389:0.0,seq34526:0.0,seq628:0.0):5e-09)0.853:0.007296298)0.998:0.047220011)0.861:0.009468218)0.875:0.026462333,(seq32422:0.070952229,((((seq28164:0.019999523,seq23116:0.020747721)0.943:5e-09,seq24174:5e-09)0.921:0.011955104,seq10469:5e-09)0.458:0.022602866,(seq12085:0.007881837,(seq12880:5e-09,((((seq19800:0.0,seq30514:0.0):0.007740645,(seq10823:5e-09,seq7663:5e-09)0.586:5e-09)0.975:0.01956755,seq3429:5e-09)0.277:5e-09,(seq21000:0.0,seq29749:0.0):5e-09)0.975:0.015634003)0.844:0.007885289)0.886:0.019522723)0.971:0.034221494)0.679:0.010115515)0.696:0.011130183,seq37211:0.070464185)0.863:0.017866328,(seq35792:0.054077946,((seq12383:0.030375598,seq17785:0.001631641)0.803:0.017302901,(seq28762:0.001713646,(seq35713:0.01386236,seq6749:5e-09)0.980:0.033560949)0.663:0.012587629)0.980:0.053589351)0.935:0.035368663)0.600:0.00172901)0.975:0.034404488,(seq27965:0.051960462,seq29391:0.018175171)0.997:0.077802683)0.000:5e-09)0.851:0.015447845)0.973:0.043251912,((seq13424:0.077532187,(seq8357:0.056549779,((seq23726:0.001697322,seq24059:0.00702571)0.549:0.016302738,((seq6147:5e-09,(((seq20962:5e-09,seq25263:0.017944406)0.946:0.017652219,(seq23579:0.008742722,seq4510:5e-09)0.819:5e-09)0.986:0.017873065,seq6341:5e-09)0.840:0.004367617)0.846:0.004378154,(seq35775:0.0,seq8825:0.0):5e-09)0.979:0.037109369)0.961:0.059078212)0.989:0.067573541)0.974:0.057791555,(((((seq14156:5e-09,(seq2708:5e-09,(seq21869:0.003089434,seq35377:0.003091228)0.927:0.00309018)0.861:0.00463809)0.932:0.024320559,(seq25339:6e-09,((((seq19067:0.004627153,(seq30933:0.014181239,seq15450:0.014041295)0.822:5e-09)0.919:5e-09,(seq15460:0.019090372,((seq12494:0.009332524,seq6062:0.004630612)0.858:0.009423782,(((seq15364:0.004690138,seq1870:0.018927368)0.878:0.009467608,seq24600:0.009440724)0.872:0.009424348,seq22670:0.004672838)0.755:0.004652255)0.769:0.00469422)0.146:0.009416241)0.952:0.018870607,seq8784:0.004638053)0.410:6e-09,((((seq3506:0.018564498,(seq18035:0.014139356,(((((seq22741:5e-09,seq33041:0.009329647)0.845:0.009352598,seq4567:5e-09)0.922:0.004627002,(seq12477:0.0,seq24307:0.0):5e-09)0.179:6e-09,(seq8087:5e-09,(seq11593:0.004646848,seq21264:0.014113392)0.575:5e-09)0.930:0.009299558)0.955:0.014017605,seq18517:5e-09)0.774:5e-09)0.753:0.006660882)0.880:0.013249616,seq33641:0.014089834)0.892:5e-09,seq25363:5e-09)0.930:0.009306455,(((seq36250:5e-09,(seq18338:0.009443886,seq23080:0.009444105)0.771:0.004546576)0.959:0.01401761,(seq21817:6e-09,(seq26677:0.004627486,((seq1025:5e-09,seq19887:0.009303901)0.850:0.004646895,((seq25304:5e-09,seq6885:5e-09)0.919:5e-09,(seq4985:5e-09,seq18998:0.004631685)0.873:0.004646846)0.825:0.009319042)0.622:5e-09)0.910:0.004640342)0.907:0.004639766)0.193:5e-09,seq21889:0.004631688)0.055:5e-09)0.920:0.009325489)0.868:0.004632459)0.885:0.01374081)0.666:0.010115584,((seq20251:0.0,seq32902:0.0):5e-09,seq22146:0.009282589)0.961:0.028376235)0.878:0.019200296,((seq32627:5e-09,(seq2288:5e-09,seq8568:0.004646846)0.941:0.009292452)0.743:0.004728128,(seq27791:0.018710423,(seq13749:5e-09,seq23021:0.014074475)0.946:0.024109686)0.947:0.019503123)0.860:0.014638162)0.998:0.062829929,(((seq27774:0.09986618,seq23305:5e-09)0.964:0.029959343,((((seq6124:0.009492062,seq31649:0.070726102)0.835:0.010121105,(seq16432:0.009825357,(seq30111:0.0,seq8164:0.0):0.004204142)0.945:0.014501663)0.000:5e-09,((seq16238:0.009415157,seq32855:0.004550557)0.919:0.009417886,(seq20991:0.0045917,(seq4167:5e-09,(seq15639:0.009241374,(seq25803:0.00459346,seq5995:5e-09)0.725:6e-09)0.889:0.004618918)0.857:0.004599743)0.536:5e-09)0.993:0.03940534)0.925:0.023403289,(seq34500:0.016746893,((seq16309:0.004057328,(((seq21851:0.0,seq28649:0.0):5e-09,(seq17601:0.004103095,(seq25132:0.0,seq33170:0.0):5e-09)0.869:0.004099427)0.592:0.008401002,seq35001:0.004175852)0.559:6e-09)0.991:0.069479262,(seq12197:0.084508503,((seq32032:0.029614826,(seq10725:6e-09,(seq15501:0.003300888,seq27110:0.022090732)0.980:0.026411072)0.840:0.013781967)0.000:0.004597627,(seq32026:0.023010771,seq24552:0.056840918)0.744:0.008437595)0.994:0.072081064)0.885:0.023290477)0.968:0.041692324)0.883:0.034310263)0.911:0.038514382)0.764:0.007989992,(seq7985:0.051754459,(seq13500:0.004501658,(seq12536:0.004494028,seq36755:5e-09)0.000:5e-09)0.952:0.019506713)0.478:0.009292145)0.810:0.01381409)0.742:0.006299519)0.777:0.012162108)0.768:0.01481001)0.851:0.031253872,((((seq19089:0.023246064,seq33167:0.008942509)0.895:0.017083313,(seq27697:5e-09,(seq16961:0.002290128,seq31108:0.015831022)1.000:0.086901872)0.899:0.01109489)0.975:0.055167642,(seq18728:5e-09,seq35915:0.004537417)0.882:0.027521051)0.367:0.014593332,seq36443:0.041029198)0.962:0.063611428)0.986:0.159179127,(seq23038:0.092493998,seq35150:0.053270234)0.877:0.041890575)1.000:0.271528573,((seq26265:0.335881642,((((((seq3127:0.22436612,seq9353:0.208693373)0.875:0.102877941,((seq4653:0.053510282,((((((seq1123:5e-09,((seq15:0.0,seq1581:0.0):5e-09,(seq1806:0.003214408,seq1895:0.003216421)0.912:0.003215066)0.942:0.009665018)0.814:0.009652407,(seq792:5e-09,(seq23318:0.004803792,seq4562:0.004800133)0.866:5e-09)0.911:5e-09)0.806:0.004822017,((((seq3948:5e-09,(seq25431:0.004800707,seq5235:0.019569965)0.914:5e-09)0.885:5e-09,seq5377:0.00481868)0.837:0.004807209,(seq2376:6e-09,seq2957:0.004800128)0.842:0.004818673)0.324:5e-09,seq4280:5e-09)0.778:0.004840629)0.776:0.005036175,(seq7884:0.051888399,seq3103:0.01094115)0.683:0.003462237)0.970:0.025183602,((seq1276:5e-09,(seq7629:0.004809913,seq27352:0.004800332)0.902:5e-09)0.000:5e-09,(seq21919:0.044820793,seq5746:0.014585296)0.734:0.004744386)0.961:0.019728426)0.698:0.004980566,(((seq15795:0.071375916,(seq191:5e-09,seq21303:0.014558672)0.678:5e-09)0.953:0.009685531,seq31082:5e-09)0.430:0.004813911,seq169:6e-09)0.879:0.014855333)0.909:0.033361999)0.997:0.089693182,((seq33372:0.046029857,seq34415:0.135564045)0.964:0.084353833,(seq20639:0.138267758,(seq16655:0.046249209,(seq4274:0.056104079,seq9090:5e-09)0.949:0.050003949)0.758:0.04194991)0.627:0.008112151)0.899:0.045202907)0.255:0.027106379)0.918:0.059007587,(((((seq24306:0.112472565,((seq11559:5e-09,(seq2403:0.002764405,seq4257:0.002027433)0.984:0.023127247)0.944:0.03013126,(seq33175:0.029763625,seq34493:0.140944819)0.860:0.024356882)0.900:0.026248676)0.221:0.017285146,((((seq288:5e-09,seq6696:0.004465953)0.922:0.022595377,(seq3206:0.019256545,(seq14573:5e-09,seq562:0.004463669)0.442:0.008995492)0.000:0.000517524)0.979:0.149209258,(seq6061:0.033813766,(seq21579:0.004145401,seq13211:0.272954593)0.215:0.038706223)0.980:0.143103842)0.943:0.121093059,(seq14765:0.01623288,seq15767:0.012892247)1.000:0.390370884)0.883:0.090959727)0.936:0.071973609,((((seq11392:6e-09,((seq480:6e-09,seq8835:0.004491674)0.855:0.004515908,seq3024:6e-09)0.779:0.004501653)0.998:0.041373606,((seq6037:6e-09,((seq15203:0.00449403,seq23388:6e-09)0.784:0.004544933,seq10949:0.00913585)0.112:0.004497002)0.998:0.067317711,seq9204:0.082550953)0.801:0.009895828)0.767:0.005221961,(seq12431:0.084757515,seq7117:0.020415146)0.962:0.035242931)0.649:0.002560293,((seq28602:0.0,seq3874:0.0):5e-09,(seq14384:0.020167533,seq2447:0.048972954)0.982:0.04319035)1.000:0.167844758)0.246:0.019723402)0.000:5e-09,(((((seq1863:0.009125424,seq22787:5e-09)0.972:0.055470117,seq1744:0.119240932)0.908:0.051169626,((seq27529:0.004280136,(seq29303:0.137535928,seq35142:5e-09)0.755:0.004721604)0.995:0.073024211,seq24669:0.09326872)0.624:0.010229318)0.548:0.004122287,(seq13300:0.092261702,(seq7966:0.028083158,(seq10894:0.016304757,seq27289:0.124367295)0.817:0.030365601)0.925:0.043333014)0.918:0.041045737)0.626:0.021934861,(((seq4090:0.045579559,(seq6395:0.085333283,seq2608:0.039781309)0.831:0.018474581)0.658:0.016088524,((seq21992:0.050601651,(seq6690:0.018364352,seq9894:5e-09)0.957:0.028234531)0.664:0.010803205,(seq36448:0.046984705,(seq2788:0.050946451,seq4394:0.024336755)0.236:0.023430143)0.860:0.017078322)0.774:0.009420185)0.909:0.026478575,((seq26780:0.06000246,seq7208:0.054733811)0.349:0.017156929,((((seq1557:0.031254988,seq8563:0.006649242)0.826:0.012743694,((seq21001:0.009022004,(seq29993:0.0,seq490:0.0):5e-09)0.895:0.021541661,(seq10445:5e-09,seq32351:0.009020463)0.999:0.066400916)0.940:0.028224546)0.789:0.011418481,(seq27991:0.025946401,((seq366:0.035813712,seq8917:0.04884808)0.758:0.021230488,(seq4000:0.022173089,seq17294:0.059754285)0.759:0.00772004)0.808:0.017521867)0.779:0.010551647)0.885:0.014347941,((seq29950:0.068546049,seq9704:0.090303293)0.729:0.015700094,((seq10802:0.0,seq30432:0.0):0.060965218,(seq12881:0.03207607,seq24945:0.02495149)1.000:0.115207856)0.887:0.020979566)0.725:0.00594437)0.883:0.017915802)0.856:0.017987583)0.677:0.018458484)0.701:0.004730367)0.866:0.011002379,(seq3000:0.015288329,(seq1828:0.022292487,((seq25365:0.004491687,seq24637:5e-09)0.833:6e-09,((seq11999:5e-09,((((((seq3693:6e-09,(seq14790:6e-09,(seq17564:5e-09,((seq15118:0.004491679,seq9525:5e-09)0.959:0.009053229,((seq14582:0.00453024,seq6610:0.018693611)0.869:0.009186207,((seq12128:5e-09,seq13071:0.004497253)0.776:0.004454159,(seq9437:5e-09,(seq2729:5e-09,seq23147:0.004487145)0.915:0.004497245)0.902:0.009142004)0.782:0.004638386)0.777:0.004494118)0.478:5e-09)0.903:0.004527188)0.406:0.004491672)0.832:0.004527171,seq5194:0.004501659)0.086:5e-09,seq9580:5e-09)0.858:0.004501659,seq23654:5e-09)0.837:0.004501657,(seq2956:5e-09,(seq4645:6e-09,seq5961:0.004527686)0.377:0.004501333)0.839:0.00452774)0.397:5e-09,seq2032:5e-09)0.950:0.004491686)0.930:5e-09,((seq980:5e-09,(seq610:5e-09,(seq22061:0.00906217,(seq27076:5e-09,seq36083:0.004501645)0.000:0.004501645)0.746:5e-09)0.950:0.004491673)0.883:5e-09,(seq12334:0.013667094,seq30100:5e-09)0.973:0.023117689)0.904:0.009062159)0.950:0.009062128)0.999:0.071679699)0.245:0.008851642)0.828:0.011898282)0.951:0.054154895)0.989:0.093516318,(seq25215:0.130281133,((seq23705:0.12596899,seq6963:0.000991812)0.000:5e-09,((seq24053:0.017836062,(seq20686:0.029971905,(seq24256:0.055055894,(seq18276:0.011382336,((seq199:5e-09,seq28208:0.004069421)0.928:0.004070178,(((seq13:5e-09,(((seq906:5e-09,seq6872:0.01367434)0.867:0.004072607,seq343:0.004070178)0.769:5e-09,(seq5763:0.008210699,(seq22333:0.008306103,seq36519:0.013753072)0.599:0.008218846)0.899:6e-09)0.910:5e-09)0.000:6e-09,(seq359:0.004070177,seq3849:0.004070177)0.946:5e-09)0.949:5e-09,seq4919:0.004067703)0.815:5e-09)0.999:0.065264566)0.850:0.029913441)0.955:0.034371839)0.972:0.036867674)0.961:0.029548776,seq15181:0.024880266)0.284:0.026268073)0.984:0.100351347)0.917:0.044594379)0.995:0.167619507,(((seq26368:0.005178465,seq30529:0.004012136)0.434:0.007440994,(seq27379:0.013631998,seq28992:0.009664656)0.887:0.021430656)1.000:0.166439393,((seq29071:0.035059921,seq34596:0.024008227)0.962:0.05151391,(seq23030:0.215374353,(seq31305:0.097012079,(seq27381:0.020443179,(seq3751:0.01909949,((seq12388:0.037599338,seq27206:0.021507373)0.178:0.011491944,((seq34191:0.042639364,(seq11455:0.016095706,seq34848:0.032223594)0.799:0.029802194)0.761:0.010124244,(seq31192:0.072075238,((seq13291:5e-09,seq6244:0.075828914)0.001:0.003824167,seq14646:0.034692404)0.861:0.014163011)0.738:0.008000658)0.597:0.015281653)0.543:0.015984407)0.902:0.028326334)0.997:0.117581029)0.860:0.03056769)0.540:0.019991622)0.865:0.050598107)0.732:0.060043336)0.932:0.064523298,(((seq11008:0.053926452,seq35085:0.095736806)0.887:0.030104971,(((seq24831:0.025789267,(seq36695:0.00576946,seq5169:0.003461926)0.997:0.06187397)0.856:0.013766149,(((seq22161:0.071142049,(seq10755:5e-09,(((seq32842:6e-09,((seq24017:0.023653359,seq30450:0.01400003)0.791:0.009298861,(seq26887:0.014076299,seq36637:0.004579976)0.789:5e-09)0.986:0.023370889)0.947:0.013843522,(seq32845:0.0,seq6784:0.0):5e-09)0.850:0.004584266,((seq14676:0.0,seq31940:0.0):0.004576593,(seq15693:0.004590503,seq24504:5e-09)0.861:0.004572414)0.511:6e-09)0.991:0.023382803)0.933:0.024221909)0.514:0.023670485,seq20649:0.059395788)0.000:5e-09,((((seq12248:0.018803064,seq24386:5e-09)0.971:0.02355562,((seq22492:0.055021407,(seq36245:0.013926454,((seq17400:5e-09,(seq21667:0.033163777,seq33176:5e-09)0.998:0.033277663)0.744:5e-09,(seq27739:0.004579642,seq32119:5e-09)0.977:0.023478374)0.819:0.00927622)0.948:0.024213471)0.828:0.008866603,(seq28330:5e-09,(seq29020:0.04921398,((seq20700:0.0,seq30811:0.0):5e-09,(seq25576:5e-09,seq30928:0.004568605)0.999:0.018812714)0.646:0.023761145)0.840:0.01399014)0.890:0.014007725)0.747:0.004706677)0.899:0.013868404,(seq34387:5e-09,(seq26386:0.014147755,(seq29652:0.01870812,seq30014:5e-09)0.806:0.009254965)0.947:0.018946062)0.768:0.004584643)0.854:0.011833313,(seq22232:0.031647477,seq29259:0.026903598)0.232:0.008789043)0.922:0.016915925)0.771:0.007831766)0.686:0.010596391,(((seq24982:0.009434514,seq30818:5e-09)0.998:0.074205703,seq20972:0.029689106)0.482:0.014042553,seq33217:0.097934424)0.371:0.009038904)0.997:0.066915606)0.818:0.020644224,(((seq28697:0.013403938,(seq22723:0.00455057,seq30002:0.018645307)0.746:0.01060464)1.000:0.180754089,(seq31936:0.227055107,(seq10997:0.245555438,seq35944:0.080063496)0.848:0.064790147)0.844:0.054010938)0.880:0.044429532,seq23399:0.166132881)0.818:0.033087247)0.905:0.044932294)0.907:0.065394509)0.789:0.028446557,(((((seq34606:0.303452017,(((seq15670:0.124672161,(seq25267:0.123313275,(seq26050:0.075166192,(seq32548:0.026901183,seq34693:0.021765446)0.935:0.046714113)0.963:0.071507777)0.606:0.036812584)0.795:0.029972665,(((((((seq26100:0.03886897,seq28192:0.023626644)0.479:0.018877949,(seq28045:0.063248438,seq32376:0.071021888)0.198:0.012781106)0.871:0.016503851,((seq32311:6e-09,seq34484:0.013705461)0.937:0.018755169,(seq10692:0.004580998,seq36225:0.008992078)0.738:0.004472155)0.968:0.033456866)0.962:0.043654485,(seq30644:0.123331861,(seq37305:0.068174075,seq36012:0.033063023)0.845:0.018591033)0.895:0.038490469)0.974:0.038626783,(seq15867:0.041860149,seq35815:0.077968289)0.819:0.019154076)0.495:0.011475182,seq16167:0.045298786)0.961:0.027187852,(((((seq27781:0.014325077,(((seq24278:0.015417683,((seq11506:5e-09,seq30147:0.004712296)0.891:6e-09,(seq16542:0.004745894,seq20034:5e-09)0.848:0.004745891)0.918:0.019081209)0.494:0.011940882,((((((seq1960:0.016166448,seq2474:6e-09)0.995:0.176483986,(seq15270:0.023069979,seq31492:0.019207685)0.964:0.091502537)0.990:0.153130459,seq22762:0.108294344)0.747:0.019849011,(seq3093:0.096959589,(seq9075:0.007382768,(seq19982:0.03598911,(seq21240:0.191610849,seq4874:0.074674482)0.251:0.018881376)0.873:0.030619511)0.884:0.025189213)0.753:0.008076306)0.763:0.006737904,(((seq25080:5e-09,(seq9646:6e-09,((seq10591:0.009957117,(seq12377:0.0047459,seq20698:5e-09)0.776:0.004724708)0.415:0.009956627,(seq30351:6e-09,seq29425:0.004745896)0.698:0.004715741)0.832:5e-09)0.965:0.010102895)0.892:0.021863852,(seq13404:0.014858962,seq28168:0.012425042)0.560:0.006822553)0.983:0.035695004,(((((seq19802:0.039062987,(((seq19817:0.0,seq3350:0.0):0.01936813,seq21768:0.015246744)0.909:0.019110535,(seq7334:0.035263407,(seq3926:5e-09,seq26763:0.029971352)0.367:0.004654705)0.935:0.023819756)0.714:0.009794798)0.747:0.00795683,((seq20450:0.044357527,((seq16186:6e-09,seq28105:0.024025719)0.955:0.019722087,(seq6173:5e-09,seq37509:0.060385848)0.753:0.004644508)0.851:0.009057962)0.749:5e-09,(seq18709:0.034537349,(seq20138:5e-09,seq7381:0.004745896)0.968:0.024554643)0.945:0.020282922)0.611:0.0098906)0.812:5e-09,(seq17392:5e-09,(seq27269:0.002671377,seq35663:0.008900539)0.796:0.00267316)1.000:0.080072828)0.957:0.026040026,seq25520:0.025503009)0.756:0.00812866,(seq28582:0.050499224,(((((seq3255:0.009430596,(seq17907:5e-09,seq21259:0.00470911)0.571:0.000169184)0.840:0.010735706,(seq13538:0.004699727,seq2691:5e-09)0.773:0.009043042)0.921:0.019040779,(seq30405:0.072424508,seq37352:0.084140544)0.734:0.00590902)0.900:0.022901332,(seq3202:0.014498056,seq5768:0.004819315)0.786:0.004757311)0.000:5e-09,(seq21391:0.023167778,(seq10389:5e-09,seq15549:0.009160473)1.000:0.081978663)0.855:0.026943592)0.941:0.024901705)0.873:0.010457081)0.774:0.005450276)0.655:0.004126912)0.874:0.01434039,(((seq17216:0.021485392,seq6754:0.02370839)0.930:0.021341643,((seq28854:0.036629108,((seq24874:0.039127665,(seq5137:0.015146193,(seq11918:0.018840386,seq24651:0.011503138)0.954:0.023639622)0.770:0.005106342)0.865:0.017330787,(seq25596:5e-09,seq4149:0.024025716)0.970:0.020407946)0.000:5e-09)0.402:0.010161497,(((seq32736:5e-09,seq34032:0.014117797)0.851:0.013673556,(seq17457:0.030669746,(((seq4150:6e-09,(seq1404:5e-09,(seq3671:6e-09,(seq27870:5e-09,seq3695:0.004730087)0.914:0.004730085)0.918:0.009513877)0.917:0.004713989)0.747:0.007238547,(seq23410:0.031462034,seq6304:0.013192262)0.906:0.027193298)0.829:0.0109818,((seq6029:0.040108119,seq8027:6e-09)0.912:0.017592479,((seq4050:5e-09,(seq9516:0.014343694,seq5934:5e-09)0.610:0.014570758)0.682:0.010002849,seq5716:0.024861408)0.927:0.021259444)0.137:0.000410116)0.755:0.006564453)0.960:0.024820201)0.679:0.007403164,(seq17330:0.068374374,seq32319:0.015547753)0.799:0.016809271)0.844:0.01082021)0.753:0.005205066)0.713:0.004031555,(seq17249:0.014220909,(seq3839:0.00952373,(seq3370:5e-09,seq9609:0.004725205)0.000:5e-09)0.878:0.010065404)0.953:0.022963279)0.880:0.015843983)0.876:0.011935151)0.768:0.007115482,seq9305:0.004714174)0.000:5e-09)0.776:0.005641403,seq32238:0.00954866)0.786:0.005753435,((seq24456:5e-09,seq31049:0.019302071)0.983:0.02505891,((seq33450:0.009371511,seq30600:0.009387084)0.970:6e-09,((seq36597:0.023029442,(seq18902:0.017889476,seq34634:0.036774153)0.628:0.009065171)0.760:0.006954628,(seq5461:0.018131019,(seq33384:5e-09,(seq19974:5e-09,(seq10310:0.0,seq24356:0.0):0.034731329)0.939:0.014359852)0.850:0.012228864)0.950:0.02402567)0.834:0.009784188)0.864:0.009736619)0.892:0.014435165)0.000:5e-09,(seq21648:0.03807038,(seq28237:0.016080782,(seq12459:0.011175178,seq37344:0.003920453)0.763:0.010895218)0.983:0.048653406)0.190:0.014901811)0.913:0.016272504,(seq16768:0.042642795,(seq13008:0.078100394,(seq36969:5e-09,(seq27782:0.028908956,seq8770:5e-09)0.000:5e-09)0.921:0.014644624)0.751:0.004900525)0.888:0.015344209)0.766:0.00553735)0.682:0.004963202)0.831:0.022588576,(seq27272:0.090986529,seq34618:0.078964443)0.946:0.078588861)0.834:0.02481263)0.944:0.080364215,seq32999:0.309365575)0.805:0.046773878,((((((seq34683:0.051408798,seq35671:0.126501839)0.955:0.080966595,(((seq30855:0.064226488,(seq27025:0.10175267,(((seq15669:0.004295094,(seq29004:0.111446384,seq29508:0.032159167)0.701:0.060279304)0.969:0.043053467,seq32428:0.02705167)0.657:0.010451225,(seq16412:0.049545488,seq33894:0.014278451)1.000:0.112541711)0.403:0.022208357)0.829:0.062881837)0.992:0.115215601,(seq34216:0.090274788,(seq34862:0.16150532,(seq16971:0.074085091,(seq28715:0.106594549,seq32096:0.041543398)0.912:0.04404693)0.882:0.047236785)0.813:0.081910197)0.947:0.05040235)0.819:0.028065521,(seq35250:0.009260489,seq35737:5e-09)1.000:0.26705542)0.806:0.050448379)0.957:0.050514742,(seq34309:0.159615563,seq35034:0.04785792)0.840:0.033606334)0.878:0.025063327,(((seq31832:0.126896819,(seq16339:0.00859157,seq19803:0.005968848)0.979:0.095742716)0.995:0.104306508,(((seq32656:0.144126721,((((seq20037:6e-09,(seq8713:0.010302558,seq6892:5e-09)0.850:0.003354233)0.980:0.055590038,(seq20519:0.079843009,seq33443:0.065410077)0.855:0.025241494)0.845:0.019810719,((seq11501:5e-09,seq16319:0.006796653)0.994:0.086122163,(seq8773:6e-09,(seq12397:0.013031645,seq18150:0.020875543)0.082:0.008564633)0.977:0.052709656)0.874:0.035612089)0.630:0.037886039,((seq18398:6e-09,seq22302:0.003354224)0.994:0.09661102,(((seq2682:0.0,seq8005:0.0):0.055602148,(seq8764:0.017887761,((seq9372:5e-09,(((seq27133:0.0,seq2924:0.0):6e-09,seq6156:0.003349525)0.450:5e-09,(seq20958:6e-09,(seq14992:0.006768663,seq1817:5e-09)0.917:0.006768679)0.833:0.003354209)0.957:0.006766612)0.941:0.006792163,(seq21976:6e-09,(seq19183:5e-09,seq34631:0.00334049)0.862:0.00334366)0.000:5e-09)0.152:0.010306889)0.933:0.032065181)0.928:0.026786196,((seq4802:5e-09,(seq15814:5e-09,seq4712:0.06909065)0.844:0.003343622)0.996:0.069179794,(seq30021:0.019610391,seq25772:0.114719521)0.905:0.034286743)0.431:0.011237596)0.642:0.009988171)0.984:0.102608271)0.908:0.054579219)0.234:0.078977002,seq36359:0.243937971)0.949:0.065788253,((seq21568:5e-09,seq29304:0.003778913)1.000:0.22058379,((((((seq4700:0.05531152,(((seq9392:0.026075362,(seq16236:5e-09,seq18645:0.003337373)0.923:0.015666368)0.742:0.006104558,((seq5720:0.000575196,((seq12206:0.003337785,(seq16099:0.003337383,seq5651:5e-09)0.000:6e-09)0.815:0.027697841,seq34468:0.249158994)0.913:0.035778553)0.907:0.020391065,(seq13790:0.003320674,seq6656:5e-09)0.918:0.017712148)0.800:0.00967118)0.879:0.021711078,seq23704:0.009036611)0.858:0.013741125)0.928:0.041752601,((seq18031:0.106702523,((seq11951:0.0,seq6600:0.0):0.006409826,((seq7886:0.007406387,(seq14964:0.013664372,seq16114:5e-09)0.000:0.006193702)0.983:0.053753707,(seq28180:0.020240313,seq30372:0.041167479)0.364:0.01514563)0.970:0.044409475)1.000:0.116605957)0.887:0.08334346,((seq14419:0.204618985,((seq3694:5e-09,seq6868:0.010403285)0.948:0.035981956,(((seq6906:5e-09,(seq10144:5e-09,seq13480:0.006822342)0.877:0.003416024)0.954:0.024839655,(seq15829:0.003400077,seq6832:5e-09)0.950:0.02645655)0.920:0.029519868,(seq2954:0.056754216,seq7581:0.02649947)0.248:0.012044921)0.907:0.039891872)0.981:0.099535786)0.850:0.042707551,(seq21498:0.261876912,seq37029:0.216442433)0.914:0.06825587)0.903:0.067280157)0.469:0.042094839)0.937:0.05360026,((seq12847:0.003416227,seq18653:5e-09)0.775:0.014413862,((seq1409:0.0,seq27210:0.0):5e-09,seq23605:0.003409637)0.684:0.007337872)0.989:0.076575356)0.228:0.02123474,(((((seq2736:0.0,seq3580:0.0):0.011268072,(((seq33038:0.014518763,seq6132:0.007013528)0.986:0.053878536,(seq32880:0.036245048,seq15919:0.096890457)0.000:0.016578703)0.000:0.004211167,(seq32552:0.003392868,seq971:5e-09)0.960:0.025831986)0.953:0.029577367)0.943:0.02073232,(seq1590:0.013991233,((seq11696:0.006795458,seq24337:0.01076591)0.937:0.014496143,(((seq14666:0.0,seq397:0.0,seq44:0.0):0.010566891,(seq4010:0.003409593,((seq2434:5e-09,(seq30987:0.003409637,((seq74:5e-09,(((seq12180:0.003391954,seq6321:0.003392093)0.925:5e-09,(seq2081:0.003392561,seq1736:0.003392013)0.909:5e-09)0.000:5e-09,(seq2104:0.003401315,seq4156:0.003401315)0.944:5e-09)0.000:6e-09)0.930:5e-09,((seq14507:0.003404824,(seq12679:5e-09,seq25854:0.003391913)0.443:5e-09)0.860:0.003392558,(seq12178:0.003404835,seq2039:5e-09)0.854:0.003398745)0.862:5e-09)0.909:5e-09)0.866:0.00341626)0.839:0.003409828,((seq5997:0.01039461,(seq103:5e-09,seq1171:0.003392097)0.974:5e-09)0.863:0.006845109,((seq7269:5e-09,(seq1228:5e-09,(seq14966:0.003405111,seq7935:5e-09)0.885:0.006823058)0.870:0.003404864)0.807:0.003441062,(((seq6216:0.003393234,(seq32281:0.0,seq5354:0.0):0.006817155)0.883:5e-09,(seq47:5e-09,(seq7135:0.003395496,seq3844:0.003393263)0.898:5e-09)0.229:5e-09)0.907:5e-09,(seq7115:5e-09,(seq9196:0.003416229,(seq200:5e-09,seq6409:0.003404826)0.245:5e-09)0.895:0.00340964)0.848:0.003409657)0.782:0.003451978)0.776:0.003451507)0.272:6e-09)0.762:5e-09)0.630:0.007065833)0.673:0.003249173,(seq405:0.0,seq4650:0.0):5e-09)0.374:0.006963057)0.884:0.007176025)0.966:0.027808444)0.957:0.023390867,((((seq36313:0.0,seq8418:0.0):0.013015035,((((seq14801:0.0,seq14931:0.0):0.003496111,(seq11931:0.046866848,((seq15674:0.00348863,((((((((seq13155:0.003354911,(seq10419:6e-09,seq3110:0.007012676)0.973:0.014281125)0.274:0.007100475,(seq10375:5e-09,(seq13256:0.003464377,seq7802:5e-09)0.933:0.00345314)0.736:5e-09)0.865:0.00344518,(seq23935:0.0,seq689:0.0):5e-09)0.797:0.003499292,(seq118:0.002294664,(seq7303:0.00345578,((seq4056:0.0,seq92:0.0):0.00345314,seq93:5e-09)0.173:5e-09)0.894:0.00229558)0.756:0.002310037)0.876:0.007075593,((((seq15495:5e-09,(seq10154:0.003464385,seq4514:6e-09)0.849:0.003448013)0.920:0.002301972,(seq3077:0.003468825,seq25902:0.003468002)0.775:0.002291834)0.920:0.002302215,((seq5914:0.003447981,seq9193:5e-09)0.855:0.003464629,(seq1236:0.003448009,(seq34012:0.0,seq6971:0.0):5e-09)0.860:0.003453673)0.714:5e-09)0.880:0.006981385,((seq7042:0.003371718,((seq12424:5e-09,seq27422:0.006988286)0.847:0.003464392,seq3883:5e-09)0.801:0.003587248)0.776:0.003559367,(seq27920:5e-09,seq6484:0.006966941)0.754:0.003356124)0.883:0.007135937)0.756:0.003509613)0.790:0.003466959,seq33227:5e-09)0.923:0.006955152,(seq7322:5e-09,(((seq448:0.003448011,(seq6354:0.0,seq965:0.0):6e-09)0.850:5e-09,(seq17120:0.006956663,(seq1153:5e-09,seq5501:0.003453125)0.747:5e-09)0.933:0.006966967)0.841:0.003464365,(seq11341:0.0,seq7188:0.0):0.007012451)0.901:5e-09)0.929:5e-09)0.935:0.007012731,(((seq14740:0.003464385,(seq22549:0.0,seq6350:0.0):5e-09)0.524:6e-09,(seq13200:6e-09,(seq14871:0.0,seq31526:0.0):0.006988292)0.906:0.006956543)0.829:0.003464801,((seq26291:5e-09,((seq11058:0.006969538,(seq18186:0.0,seq24658:0.0):0.003434246)0.778:0.003484303,(seq8358:5e-09,seq8719:0.003459408)0.916:0.006988489)0.918:5e-09)0.863:5e-09,(seq7075:0.003464379,(seq16337:5e-09,seq17727:0.00345314)0.616:5e-09)0.860:0.003464363)0.003:0.003464787)0.174:6e-09)0.786:0.00345363)0.912:0.007003491,seq21157:5e-09)0.796:0.011425296)0.714:0.00277524)0.914:0.011007135,seq35044:0.018101623)0.818:0.006869964,((seq36647:0.034932278,((((seq36853:0.00339895,(((seq20633:0.0,seq9931:0.0):0.010311879,(seq19353:5e-09,seq22114:0.003393644)0.899:5e-09)0.216:0.016642385,((seq1737:5e-09,(seq11925:5e-09,seq22602:0.003409678)0.002:0.003409644)0.936:0.023718072,seq1433:0.050329556)0.765:0.01881142)0.827:0.00804124)0.788:0.00342936,(seq1829:5e-09,(seq4606:0.010291041,(seq30213:0.003409672,((seq14819:0.0,seq7950:0.0):5e-09,(seq2982:6e-09,(seq878:5e-09,(seq30876:0.003409645,(seq25065:0.003394508,seq6700:5e-09)0.537:5e-09)0.857:0.003404848)0.923:0.006816118)0.850:0.003401302)0.504:5e-09)0.950:0.006821606)0.975:6e-09)0.775:5e-09)0.778:5e-09,seq9443:0.006846433)0.943:0.017506811,(seq24401:0.015694194,(seq10029:6e-09,((seq23663:5e-09,((seq27633:0.010367502,seq29710:0.010611921)0.451:0.014183858,((seq32214:0.013799157,(seq29976:0.003396204,seq9014:0.006864153)0.918:5e-09)0.318:0.010337029,(((seq14476:0.003398749,seq7276:5e-09)0.956:0.010296216,seq33519:0.003409645)0.891:5e-09,(seq32232:0.0,seq9270:0.0,seq9927:0.0):5e-09)0.810:0.003422267)0.360:5e-09)0.917:0.01399964)0.936:0.010378391,seq8985:5e-09)0.974:0.013917988)0.768:0.005342897)0.620:0.006904318)0.916:0.020039289)0.847:0.010203827,seq5832:5e-09)0.952:0.014159912)0.814:0.004243109)0.788:0.003715185,(((((seq12091:0.024662252,(((seq10781:5e-09,((seq1210:0.0,seq15833:0.0):5e-09,seq4935:0.003393259)0.955:0.006813625)0.921:0.006813602,(((seq32516:0.003409642,seq4734:0.006820957)0.907:5e-09,(seq13205:0.003392863,(seq1915:6e-09,seq24631:0.003393757)0.853:0.003394506)0.869:5e-09)0.000:5e-09,(seq1540:0.0,seq9182:0.0):5e-09)0.000:5e-09)0.415:5e-09,seq27849:5e-09)0.000:5e-09)0.936:0.007371753,((seq22768:0.003898062,(((seq1917:5e-09,(seq2732:0.003395529,(seq1841:0.003395508,seq8812:5e-09)0.774:0.006817623)0.879:6e-09)0.000:6e-09,seq4580:0.003404837)0.917:0.006389973,(seq11306:0.003495342,seq29478:0.003338415)0.980:0.017539185)0.000:5e-09)0.970:0.014053374,(((seq37493:0.0,seq5556:0.0):0.002830341,((seq9562:0.003409677,((seq26992:0.0,seq3742:0.0):5e-09,(seq17157:0.003416218,seq24359:0.003409675)0.880:5e-09)0.868:5e-09)0.776:0.003408942,(seq7253:5e-09,((seq286:5e-09,((((seq413:5e-09,(seq20505:0.003409652,(((seq9333:0.003395487,(seq179:5e-09,(seq28165:0.003393234,seq18391:0.003391954)0.909:5e-09)0.902:5e-09)0.804:5e-09,(seq13588:0.003393236,seq17240:5e-09)0.849:0.003404866)0.936:0.006856624,(seq8488:5e-09,((seq239:5e-09,seq7455:0.006817609)0.847:0.003395503,seq25751:0.003394525)0.888:5e-09)0.921:5e-09)0.921:0.0068147)0.487:5e-09)0.772:0.00342456,seq11620:0.003389881)0.837:0.006866736,(seq793:5e-09,seq11198:0.010311383)0.915:0.006878588)0.000:5e-09,((seq12566:0.0,seq35201:0.0,seq414:0.0):0.022780076,(seq31955:0.006707013,seq4246:0.003336878)0.855:0.010020987)0.967:0.02429911)0.000:5e-09)0.000:5e-09,seq29413:0.003395499)0.875:0.003477257)0.884:0.010519272)0.928:0.011188618)0.405:0.003516607,(seq25938:0.0,seq3873:0.0):0.034938223)0.000:5e-09)0.000:5e-09)0.930:0.010662203,(((seq15889:0.007014174,(seq20233:0.00339378,seq471:5e-09)0.763:0.003290721)0.980:0.017626408,((seq19861:6e-09,((seq25626:5e-09,(seq27546:0.010991967,(((seq16212:0.043772718,seq22374:0.000381827)0.832:0.020098777,((((seq12329:0.014417881,seq27551:0.002958555)0.965:0.023848728,(((seq24045:0.006836941,seq29337:5e-09)0.914:0.013853935,((seq24796:0.014127963,(seq2858:0.003347897,seq29105:0.02109165)0.754:0.003541182)0.880:0.006932352,((seq13946:0.0,seq27296:0.0,seq6577:0.0):0.006904897,(seq12493:5e-09,seq18712:0.003396853)0.890:5e-09)0.940:0.01033678)0.901:5e-09)0.861:0.009809746,(seq15849:0.027338392,(seq26120:0.007175632,(seq14352:0.003393759,((seq4670:0.00339874,(seq436:0.00340483,seq23372:0.01722958)0.630:5e-09)0.785:6e-09,seq40:5e-09)0.953:6e-09)0.756:0.006606944)0.887:0.011960912)0.593:0.008897279)0.453:0.005669026)0.955:0.019462254,seq4512:5e-09)0.096:0.014088081,seq21276:0.014206775)0.968:0.022130655)0.758:0.004102235,((seq18449:0.003643901,seq30249:0.031711537)0.969:0.028422549,(seq34315:0.039712403,seq22848:0.005559975)0.583:0.009156902)0.867:0.007440335)0.754:0.003178512)0.979:0.017443764)0.983:0.020797226,seq24594:0.003414096)0.767:0.003327903)0.926:0.003314632,(seq29287:0.0,seq31498:0.0,seq3435:0.0,seq7521:0.0):5e-09)0.941:0.010204154)0.000:5e-09,((((seq1657:0.0,seq4618:0.0):5e-09,(seq105:5e-09,(seq14057:0.003404841,((seq3242:0.0,seq3806:0.0):5e-09,(seq3521:5e-09,(seq1587:5e-09,((seq13608:0.003391955,seq3958:5e-09)0.874:0.003410003,(seq10273:0.00340877,seq11269:5e-09)0.404:0.003394665)0.252:5e-09)0.917:0.003393759)0.849:0.003394507)0.859:0.003409657)0.544:5e-09)0.950:0.003395526)0.847:5e-09,((seq12849:5e-09,(seq2800:5e-09,(((seq22668:0.003425216,(seq35298:0.0,seq5531:0.0):0.006830951)0.525:5e-09,seq575:5e-09)0.913:0.003404859,seq34895:0.006816123)0.557:5e-09)0.950:0.003395506)0.777:6e-09,((seq17866:0.00340964,seq11318:0.003409673)0.463:5e-09,(seq1172:0.0,seq882:0.0):5e-09)0.846:0.003404831)0.918:0.006878533)0.758:0.003306598,(seq14029:0.01046594,((((((seq23442:0.0,seq2606:0.0):5e-09,((seq21270:0.0,seq22430:0.0):5e-09,(seq35539:5e-09,seq3797:0.003393767)0.892:0.003395514)0.865:0.003394496)0.858:0.003409651,(seq34601:5e-09,(seq13604:5e-09,seq18947:0.006844575)0.840:0.00340967)0.831:0.006820967)0.880:5e-09,seq34662:5e-09)0.907:5e-09,seq11304:0.003409659)0.847:0.003404856,seq30904:5e-09)0.870:5e-09)0.935:0.010502946)0.910:0.010480439)0.922:0.009640283)0.765:0.003853594,(((((seq33925:5e-09,(((seq14334:5e-09,(seq36387:0.0,seq3982:0.0):0.003345118)0.830:0.003329855,seq6319:5e-09)0.898:6e-09,((seq14500:0.010247936,(seq3044:5e-09,(seq27167:0.003351491,seq21200:0.00332983)0.852:5e-09)0.914:5e-09)0.000:0.00334515,seq741:5e-09)0.860:0.003345142)0.929:0.013525619)0.463:0.010109996,(seq8800:5e-09,(seq34917:0.013696205,((seq26242:0.0,seq3168:0.0):6e-09,(seq22554:5e-09,seq24295:0.01016389)0.990:0.016917787)0.765:0.00339227)0.794:0.003305956)0.755:0.003339856)0.873:0.006887723,((seq32982:0.006706757,seq5482:5e-09)0.359:0.0033463,(seq22804:0.01356424,seq10857:0.017055621)0.756:0.003356159)0.917:0.010238713)0.747:0.003109929,(((seq34638:0.0,seq8151:0.0):5e-09,(seq17007:0.006725163,(seq21958:5e-09,(seq22622:0.006731836,seq34419:5e-09)0.869:0.003340476)0.882:0.006707411)0.886:0.006748323)0.882:0.006658413,(seq27896:0.003380965,(seq29583:5e-09,seq32929:0.003394505)0.520:0.010364753)0.925:0.010073602)0.864:0.006853022)0.900:0.010550799,((((seq16749:0.025540945,((seq7295:0.003399087,(seq2871:5e-09,seq29636:0.0033955)0.810:0.003405719)0.752:0.003451585,(seq20811:5e-09,(((((seq20609:0.003404837,seq28754:5e-09)0.468:5e-09,(seq19935:0.010588087,(seq16180:0.010557495,seq34734:0.00332457)0.926:0.010762561)0.775:0.003344793)0.966:0.01374549,seq2583:5e-09)0.920:0.003402104,seq22233:5e-09)0.855:0.003408406,(seq15236:5e-09,((seq13993:0.003416224,((((seq3026:6e-09,((seq30240:0.006881993,(seq3840:0.003416231,(seq27084:0.003401319,seq816:5e-09)0.394:5e-09)0.156:0.003409673)0.121:6e-09,(seq1701:0.0,seq37412:0.0,seq681:0.0):5e-09)0.868:0.003409902)0.256:0.003401472,seq4199:5e-09)0.879:0.003409909,seq13975:0.003392204)0.890:5e-09,(seq12435:0.0,seq1244:0.0,seq26910:0.0):5e-09)0.872:5e-09)0.861:0.003401308,seq10528:0.003401325)0.878:5e-09)0.897:5e-09)0.960:0.010335811)0.411:0.003382449)0.957:0.018115707)0.593:0.010135586,seq25163:5e-09)0.989:0.020882615,(((seq2662:0.0,seq3807:0.0):5e-09,(seq15343:5e-09,seq30999:0.00673184)0.831:0.003340495)0.405:5e-09,(seq32774:0.003340479,(seq26205:0.00332866,seq476:5e-09)0.540:6e-09)0.866:0.003345117)0.970:0.011781439)0.233:5e-09,((seq37327:0.003404648,((seq34319:0.0,seq964:0.0):5e-09,((seq35910:6e-09,((((seq19276:0.003392561,(seq249:5e-09,seq23277:0.003391912)0.620:5e-09)0.963:0.017495557,(seq13410:5e-09,((seq15840:0.0,seq24480:0.0,seq877:0.0):6e-09,(seq12874:0.003401339,(seq10402:0.006849975,((seq11184:0.0,seq630:0.0):0.003401329,(seq178:0.0,seq4658:0.0,seq586:0.0):5e-09)0.390:5e-09)0.969:0.013818649)0.000:5e-09)0.921:0.003401341)0.899:0.010318661)0.958:0.016997082,(seq41:0.003409657,((seq222:0.0,seq280:0.0):5e-09,(seq32832:0.006891671,(seq1257:0.0,seq12657:0.0):0.003401305)0.932:5e-09)0.895:5e-09)0.894:0.00738466)0.403:0.003557398,(seq11143:5e-09,(seq20235:0.003395484,(seq23490:0.003392358,seq2558:5e-09)0.410:5e-09)0.842:0.003416251)0.996:0.024437252)0.141:0.010906705)0.963:0.010293531,(seq16056:0.003369713,seq35439:0.00346876)0.703:0.006908024)0.900:6e-09)0.943:0.006808207)0.650:5e-09,(seq32064:0.006868919,(seq16304:5e-09,(((seq2643:0.0,seq36407:0.0):5e-09,(((((seq27628:5e-09,(seq8054:5e-09,seq28677:0.006869627)0.845:0.003404846)0.865:0.003416232,seq13262:6e-09)0.861:0.003416235,(seq12584:5e-09,(seq27524:0.028112454,((seq4769:0.0,seq5045:0.0):5e-09,(((seq14769:0.0,seq36103:0.0):5e-09,((seq13757:5e-09,(seq3862:5e-09,((seq29180:0.0,seq3995:0.0):5e-09,seq31992:0.003398736)0.849:0.003404821)0.865:0.003416255)0.854:0.003416241,seq16700:0.010314649)0.527:6e-09)0.947:0.006820868,(seq34294:0.006830984,(seq36097:0.003391914,(seq5241:0.0,seq7777:0.0):5e-09)0.851:5e-09)0.841:0.003395486)0.881:6e-09)0.912:6e-09)0.826:0.003404828)0.595:5e-09)0.942:0.006878535,((seq2325:0.0,seq2816:0.0):5e-09,(seq14372:0.003393792,seq4851:6e-09)0.871:0.003425244)0.937:0.006820967)0.467:5e-09,((seq1696:0.0,seq29454:0.0):5e-09,seq32556:0.00339196)0.916:0.006807923)0.823:5e-09)0.969:6e-09,(seq15318:5e-09,(seq27156:0.010273356,seq31004:0.003404822)0.305:5e-09)0.953:0.0068397)0.905:0.006844984)0.500:5e-09)0.932:0.006824952)0.943:0.006822228)0.938:0.0114013)0.000:5e-09)0.966:0.016958898,((seq12876:5e-09,((((seq34388:0.003149201,seq4228:0.007163278)0.999:0.035809462,seq24142:5e-09)0.921:0.007243034,((seq30232:5e-09,(seq10430:0.003393236,(seq14496:0.0,seq4647:0.0):5e-09)0.871:0.003409681)0.916:0.006820957,(((seq18234:0.0,seq6270:0.0):5e-09,((seq16172:0.0,seq22931:0.0):0.003409638,seq27671:6e-09)0.989:0.01745816)0.907:0.006817644,((seq1126:0.0,seq402:0.0,seq474:0.0,seq5359:0.0,seq60:0.0):5e-09,(seq8318:0.003409649,((seq24814:0.0,seq3361:0.0):5e-09,seq25566:0.003401317)0.923:0.006821645)0.904:5e-09)0.127:5e-09)0.133:5e-09)0.792:0.003430573)0.092:0.003577104,(seq6790:5e-09,((seq491:0.0,seq5791:0.0):5e-09,seq14275:0.006726777)0.457:0.003340483)0.988:0.017579093)0.746:5e-09)0.947:0.013420789,((seq37383:0.036486308,(seq18246:0.005947315,(seq12394:0.006720456,seq8993:5e-09)0.771:0.004156769)0.890:0.010144742)0.729:0.003813308,((((seq26793:0.003409637,(seq16916:0.0033945,seq18109:5e-09)0.722:5e-09)0.941:0.006820931,seq4447:5e-09)0.896:0.003395482,seq11271:6e-09)0.754:0.003430424,((seq19635:0.006752864,(((seq14750:0.001813655,(seq31600:0.0,seq7754:0.0):0.00171521)0.743:0.004069778,seq8085:0.036071238)0.994:0.036299694,seq23861:0.028332868)0.332:0.007143915)0.803:5e-09,(seq31397:0.057527683,(seq13681:0.026016901,seq37424:0.036930077)0.687:0.005819203)0.985:0.033861544)0.962:0.013478677)0.748:0.002494653)0.999:0.032221318)0.759:0.003358263)0.888:0.006845015)0.000:5e-09,(((((seq1653:6e-09,seq7420:0.003323811)1.000:0.07219904,(((seq2204:0.003427048,seq20:5e-09)0.945:5e-09,(((seq35622:0.082897166,(seq25735:0.026929758,seq37049:0.05004935)0.276:0.000256093)0.837:0.007331893,(seq11106:0.003427004,seq24:6e-09)0.920:5e-09)0.863:0.002262901,seq1901:0.002301506)0.863:0.002263826)0.889:0.010181619,seq3250:0.003736077)0.628:0.003662575)0.890:0.02016113,((seq2093:0.007297148,(seq2725:5e-09,(seq34529:0.003616518,seq461:5e-09)0.940:0.003623106)0.857:5e-09)0.901:0.017472474,(((seq3927:6e-09,((seq12688:0.003629908,(seq12913:6e-09,((seq17398:6e-09,seq22200:0.011054127)0.758:5e-09,(seq32158:0.003617127,seq7039:0.007306132)0.358:0.003642398)0.891:0.007319868)0.859:0.003631157)0.641:5e-09,(seq186:5e-09,seq3481:6e-09)0.898:6e-09)0.905:0.003618361)0.749:5e-09,seq5053:0.007291895)0.774:0.003681232,(seq3096:5e-09,seq664:0.003629905)0.333:0.00357552)0.860:0.008921773)1.000:0.118074499)0.670:0.00764229,((seq34722:0.043711407,((seq7116:0.020853994,((seq28817:0.006712492,((((seq5655:5e-09,((seq20736:0.006692669,seq27154:5e-09)0.934:0.006715104,seq24027:0.010088788)0.830:6e-09)0.913:0.00332286,seq8792:6e-09)0.939:0.006685948,seq13697:5e-09)0.000:5e-09,seq12783:0.003326205)0.965:0.013549794)0.882:0.00672842,((seq5622:0.0,seq7480:0.0):0.010104857,(seq9212:0.017097744,(seq13869:0.00332623,(seq7955:0.003330826,seq1403:5e-09)0.397:5e-09)0.989:0.027859186)0.881:0.006845355)0.910:0.010137549)0.724:0.003344795)0.742:0.006724189,((seq14688:0.003333119,((seq2540:5e-09,(seq25364:0.006680984,(seq19157:0.017062765,(seq36023:0.003320402,seq5718:5e-09)0.610:5e-09)0.863:0.003326237)0.896:5e-09)0.909:5e-09,(seq14581:6e-09,((seq21600:6e-09,seq27630:0.003320411)0.868:0.003326246,(seq1370:6e-09,(seq15903:0.003317328,seq18909:0.003337143)0.875:5e-09)0.909:5e-09)0.891:0.003322886)0.838:0.003322845)0.800:0.003330645)0.801:0.003337548,seq33838:5e-09)0.000:6e-09)0.792:0.019430335)0.998:0.099136852,((seq31136:0.003082535,(seq28011:6e-09,(seq26955:0.007180414,seq27624:0.036759785)0.210:0.003142099)0.916:0.010819473)0.933:0.030050683,(((((((seq26268:0.021952727,seq29529:0.027920009)0.100:0.012592011,(((((seq11215:0.0034013,seq14330:0.010299309)0.412:5e-09,seq34310:5e-09)0.862:0.003398747,seq7220:5e-09)0.855:0.003401346,seq32892:5e-09)0.903:0.019843525,(seq35570:0.043168044,((seq1545:5e-09,seq21113:0.003417769)0.925:0.016755299,(seq31918:0.015143047,(seq21388:0.005478391,(seq10558:0.006957253,seq4262:0.006930968)0.937:0.019599248)0.780:0.012852142)0.205:0.007161136)0.848:0.01689106)0.379:0.013865444)0.736:0.007997243)0.719:0.003658348,(((seq4995:5e-09,((seq25456:0.0,seq28520:0.0):0.006827156,((seq4043:5e-09,(seq27230:0.005433556,seq2818:0.013357455)0.771:0.005455913)0.850:0.003401318,(seq1214:5e-09,((seq7003:5e-09,(seq19243:0.006813701,seq9094:5e-09)0.870:0.003396875)0.918:0.006839927,seq11002:0.00340965)0.912:5e-09)0.761:5e-09)0.573:5e-09)0.875:0.003425248)0.859:0.003404862,seq27945:5e-09)0.956:0.013954108,((seq28163:0.006891649,seq28933:5e-09)0.937:0.010311106,((seq13590:5e-09,(seq30403:0.006891702,(seq25589:5e-09,(seq10444:0.003398729,seq4853:5e-09)0.917:0.003395494)0.421:5e-09)0.939:0.003398748)0.171:5e-09,seq27941:0.003401343)0.770:0.003391005)0.760:0.00346941)0.868:0.007103529)0.900:0.010136973,((((seq31066:0.023080377,(seq33649:0.021222364,(seq33417:0.031029986,seq30508:0.038027075)0.856:0.013045285)0.899:0.017348174)0.849:0.011780225,((seq23643:0.012767865,seq31235:0.016391848)0.972:0.031246889,(seq18235:0.05930486,(seq13619:0.016027785,(((seq34138:0.014724342,seq25515:0.021656569)0.300:0.005753483,(((seq27058:0.014261105,(seq24488:0.003380762,(seq18107:0.003416223,seq37507:5e-09)0.763:0.003477931)0.857:0.007001848)0.867:0.010097697,((seq25316:0.007060543,seq6539:0.01383359)0.769:0.003657638,(seq22026:0.037528209,seq37270:0.013408673)0.231:0.000379874)0.939:0.016919166)0.543:0.005147982,seq31778:0.014657182)0.905:0.013142834)0.578:0.001410966,seq30506:0.025423709)0.741:0.006180644)0.626:0.014744347)0.025:0.010184342)0.853:0.012235548)0.882:0.013465408,seq7710:0.037772085)0.881:0.015763145,(seq20218:0.037966585,seq9364:0.034561705)0.662:0.005081109)0.947:0.021820669)0.784:0.003466642,((seq8239:0.016809628,seq8855:0.028825159)0.821:0.008899083,((seq14805:5e-09,seq26325:0.003392848)0.728:0.002895445,((seq33613:6e-09,seq35603:0.003416243)0.772:0.003285742,(seq33547:0.001912196,((seq22286:0.0,seq26305:0.0):5e-09,(((seq23750:0.006812232,seq24566:5e-09)0.728:0.001840689,(seq24521:5e-09,seq6351:0.014056983)0.728:0.001705869)0.984:0.020992217,(seq10305:5e-09,seq9351:0.003409639)0.856:0.003425226)0.427:5e-09)0.777:0.001917079)0.846:0.00668893)0.953:0.015067753)0.953:0.0181751)0.892:0.01052816)0.865:0.007408598,(((((((seq9768:6e-09,(((seq19811:5e-09,(seq32991:0.0,seq6772:0.0):0.003396887)0.777:0.003396093,(seq11180:0.003398491,seq26158:0.003409707)0.889:0.006872373)0.899:0.006906644,((seq20845:0.028590883,((seq15170:5e-09,seq7574:0.003393241)0.818:0.003453632,seq15942:0.021190283)0.561:5e-09)0.903:0.010331335,(seq3529:5e-09,(seq21816:0.003425211,seq6075:0.003409653)0.846:5e-09)0.918:5e-09)0.969:0.013892789)0.761:0.00337499)0.000:5e-09,((seq23034:0.003274424,(seq23168:0.003404836,(seq14955:0.003398755,seq25335:5e-09)0.667:5e-09)0.990:0.025457587)0.857:0.007531595,(seq32134:5e-09,seq33633:0.003398746)0.844:0.007099124)0.877:0.010233379)0.686:0.002164406,seq20573:0.011754127)0.807:0.012457378,(((seq23149:0.003407656,(seq30825:0.010360521,seq33685:5e-09)0.838:0.003407535)0.948:5e-09,(seq27565:0.02935857,(seq33682:5e-09,(seq16950:5e-09,seq25748:0.013826198)0.926:0.014047096)0.840:0.010684209)0.259:0.017695998)0.972:0.024497972,((((seq15605:5e-09,seq24809:0.003401324)0.905:0.011265072,((seq25188:0.0,seq32981:0.0):5e-09,(seq11793:5e-09,seq16352:0.00340484)0.915:0.003393754)0.875:0.017261741)0.887:0.010480685,(((seq17306:0.00653146,seq37151:0.01113534)0.949:0.015326969,((((((seq10245:5e-09,seq8937:0.003404829)0.846:0.003416255,(seq8107:5e-09,(seq20920:5e-09,seq25930:0.003396861)0.844:0.003404829)0.786:5e-09)0.778:0.009663858,(seq35950:5e-09,(seq19964:5e-09,seq5947:0.003404845)0.915:0.003393784)0.962:0.017301933)0.760:0.004725768,(seq32455:5e-09,(seq18001:0.003395502,seq33476:5e-09)0.917:0.003395511)0.892:6e-09)0.928:0.010543654,seq35905:0.010562064)0.821:0.007493802,((seq26025:0.006798018,seq29051:0.018094718)0.958:0.018554127,(seq22599:0.006852143,(seq26678:0.003392567,seq35962:5e-09)0.972:5e-09)0.867:0.007217676)0.688:0.002608747)0.892:0.010638679)0.909:0.010968728,seq16098:0.024234587)0.852:0.007791484)0.742:0.003962259,seq18128:0.033335097)0.958:0.019537215)0.716:0.005319604)0.977:0.022653464,(seq33204:0.025554874,(seq18597:0.035779446,seq33990:0.018445433)0.768:0.004929503)0.946:0.017380706)0.508:5e-09,(seq22710:0.010177086,(seq28942:5e-09,(seq16816:5e-09,(seq22384:0.003484321,(seq17867:0.003484929,(seq10048:5e-09,seq17319:0.003425243)0.800:0.003389934)0.788:0.003465922)0.794:0.003389576)0.864:0.003425213)0.930:0.014428536)0.996:0.048719442)0.927:0.011593868,((((seq32448:5e-09,(seq4797:0.013889883,(seq21450:0.003401349,(seq15521:0.0033955,seq5332:5e-09)0.397:5e-09)0.781:0.003417633)0.774:0.003397949)0.746:0.002846603,((((seq10191:0.0,seq33550:0.0):5e-09,seq27253:0.006839926)0.971:0.014962077,((seq32724:0.013930297,(seq20297:0.010465999,(seq27115:0.003399064,(seq32427:0.013152587,(seq29124:0.00346427,(seq24096:0.003402051,seq31436:0.003427169)0.774:0.003393556)0.788:0.003832233)0.787:0.003918122)0.769:0.00331154)0.921:0.010560756)0.881:0.007117853,(seq6999:0.01043151,(seq22134:5e-09,(seq14521:0.003398742,seq4404:5e-09)0.814:0.003401321)0.908:0.010578263)0.859:0.007085926)0.800:0.006161461)0.904:0.011543594,(((seq18061:0.012952045,seq24567:0.020723539)0.885:0.009141183,(seq16547:0.010459182,(seq25458:0.017693747,seq33366:0.006887532)0.896:0.010797357)0.744:0.003569028)0.950:0.016964697,(seq11277:5e-09,(seq18214:0.00340132,seq4211:5e-09)0.846:0.003409646)0.770:0.004351157)0.782:0.007829314)0.842:0.009611661)0.893:0.013799209,((((seq23570:0.014908346,seq25150:0.030910938)0.884:0.015510908,(seq32619:0.0565737,seq21636:0.00765997)0.508:0.020823844)0.787:0.008049947,seq25766:0.004470383)0.882:0.014384583,seq27725:0.070352596)0.902:0.013515132)0.935:0.019063178,((seq19307:0.014544338,(((seq20592:0.007187007,(seq15547:5e-09,(seq23001:0.010419277,(seq30687:0.014044724,seq33521:0.006950793)0.780:0.003514277)0.364:0.003489776)0.972:0.029330809)0.993:0.05746887,(seq23383:0.046747172,(seq18853:0.00843841,(((((seq36708:0.017365872,(seq31703:0.018158642,((seq4200:6e-09,seq23967:0.003404868)0.866:5e-09,(((seq31275:0.0,seq3972:0.0):5e-09,(seq36292:0.003425216,(seq21544:5e-09,seq11644:0.006891647)0.851:0.003404844)0.909:5e-09)0.729:5e-09,seq15283:5e-09)0.811:0.003353156)0.932:0.013797551)0.910:0.013884631)0.885:0.007138407,(seq21316:0.003430362,(seq15929:5e-09,(seq11726:0.00341622,seq28939:5e-09)0.991:0.014065941)0.796:0.003406888)0.787:0.003589696)0.868:0.006916444,(seq19088:0.010351573,seq32266:0.006815296)0.766:5e-09)0.940:0.007068028,seq18462:5e-09)0.792:0.003428153,seq16905:0.00343525)0.892:0.012855227)0.245:0.004918577)0.918:0.027776071)0.868:0.013005941,((seq26918:0.017669032,(seq18568:0.014103513,(seq33977:0.025196528,seq35751:0.00728073)0.091:0.011265166)0.969:0.024999363)0.585:0.005606271,((((seq23944:0.018052176,((seq27932:0.021415849,seq31876:5e-09)0.980:0.021852229,(seq11086:0.001923072,seq31803:0.001916987)0.819:0.006358729)0.701:0.004040585)0.991:0.053921905,(seq32666:0.066765798,((seq22483:0.005204046,(seq25467:0.003403595,(seq22457:5e-09,seq32978:0.003401325)0.983:0.017674038)0.880:0.00954601)0.907:0.009458617,seq13622:5e-09)0.892:0.02746022)0.176:0.010686642)0.903:0.025964577,seq12738:0.041457531)0.800:0.013866941,(seq35367:0.058369551,(seq34173:0.027732216,(seq29156:0.026346448,seq34780:0.046077628)0.847:0.015947718)0.570:0.013330431)0.860:0.013807372)0.934:0.020879198)0.931:0.024537925)0.868:0.01152406)0.873:0.020047834,(((seq14299:0.003414325,((seq20965:5e-09,seq18422:0.043752261)0.974:0.017294303,(seq7244:0.003401323,seq7395:5e-09)0.753:5e-09)0.876:0.006897145)0.941:0.014238886,seq23978:0.006911694)0.867:0.013061586,((seq26544:0.028666505,((((seq8531:5e-09,(((seq26612:0.003391914,seq4204:5e-09)0.881:6e-09,(seq27762:0.010418839,(seq24129:0.0,seq34849:0.0):6e-09)0.886:0.006839326)0.856:0.003425229,(((seq26125:5e-09,((seq10882:0.014042663,(seq36072:0.021327971,(seq15212:0.003417293,seq26127:0.003417342)0.790:0.003520183)0.757:0.00334587)0.899:5e-09,seq15980:5e-09)0.863:0.003395097)0.917:0.006824289,seq6869:5e-09)0.167:5e-09,(seq16909:0.014339533,seq32589:0.033374728)0.801:0.006671566)0.807:0.003384504)0.793:5e-09)0.981:5e-09,((seq29778:0.021072534,(seq25404:0.003402283,seq32529:0.003401953)0.556:5e-09)0.986:0.01753108,seq13920:5e-09)0.949:0.010335935)0.950:0.010410891,seq19236:6e-09)0.876:0.003399618,seq12316:6e-09)0.752:0.003897247)0.703:0.006606138,((seq16489:0.022912657,(seq17208:0.003341064,seq30702:0.010516614)0.782:0.009812739)0.937:0.016635059,(seq37213:0.0156383,(seq32065:5e-09,(seq19167:0.018051169,seq22771:0.007057962)0.904:0.010504752)0.937:0.024572168)0.888:0.016414874)0.949:0.021066981)0.951:0.024679975)0.962:0.025638273)0.816:0.015135348)0.753:0.005336691)0.822:0.006858395)0.935:0.019582898,(seq15107:0.023197104,(seq18215:0.016469155,(((seq17526:0.003534199,((seq21386:0.0,seq35344:0.0):5e-09,(seq13333:0.013361174,(seq17334:0.003419646,seq33923:5e-09)0.810:0.005470185)0.788:0.005449813)0.980:0.018023509)0.768:0.003325995,(seq14665:0.003394491,seq4879:6e-09)0.876:5e-09)0.958:0.027085882,seq30071:0.007536261)0.944:0.02970091)1.000:0.061467602)0.360:0.009561928)0.249:0.024891555)0.953:0.045612822)0.844:0.039751294)0.880:0.022979822,(seq18639:0.010195869,seq25673:5e-09)0.997:0.045827936)0.291:0.003470814)0.949:0.023388062)0.000:5e-09,(((((seq25451:0.004320212,(((((seq22579:0.029304907,(seq2098:0.020780095,(seq26348:0.06170516,((((((seq29183:0.0,seq3137:0.0):0.003324873,(seq1342:5e-09,seq6336:0.003324873)0.000:5e-09)0.999:0.024046493,seq3554:5e-09)0.741:5e-09,(seq35312:0.003318785,((seq35829:0.006671553,seq6981:0.003320362)0.513:0.003321896,(seq22112:5e-09,seq932:0.003314514)0.902:0.006703348)0.797:5e-09)0.755:0.003315734)0.987:0.016930977,(seq14508:5e-09,((seq30591:0.0,seq8185:0.0):5e-09,(seq24197:0.006698179,(seq162:5e-09,seq6092:0.003331169)0.949:0.010021095)0.863:5e-09)0.909:0.003311417)0.887:5e-09)0.947:0.006710163,seq4114:6e-09)0.293:0.005455444)0.981:0.055106622)0.880:0.026921038)1.000:0.109703735,(seq13435:5e-09,(((seq3951:6e-09,(seq30089:0.006770809,seq406:5e-09)0.883:0.003356141)0.000:0.003356562,seq14588:0.013726277)0.871:5e-09,seq3970:5e-09)0.859:0.003342895)0.661:0.002863034)0.565:0.000507116,(seq16559:0.001906323,seq5494:0.001883389)0.863:0.006347421)0.824:0.003365554,(seq1033:5e-09,(seq8060:0.006904861,seq14427:0.003396868)0.924:6e-09)0.946:5e-09)0.000:5e-09,(seq11022:5e-09,(seq20217:0.003391917,(seq4326:0.0,seq661:0.0):5e-09)0.862:0.006878531)0.923:0.010454188)0.835:0.009534822)0.758:0.005523873,seq11272:0.027259393)0.809:0.009595449,((seq17737:0.069230108,(((seq13740:0.020660256,seq22888:5e-09)0.731:0.008975904,(seq3871:5e-09,seq22780:0.167505356)0.920:0.022370439)1.000:0.113137835,(seq30739:0.064404663,(seq5913:0.057150274,seq930:0.036504406)0.903:0.057935775)0.969:0.04918393)0.726:0.008962625)0.993:0.068447274,(seq4283:0.010875317,((seq2599:0.0,seq30727:0.0):0.011681751,(seq19497:5e-09,(seq4719:0.0,seq738:0.0):0.003396874)0.991:0.032887652)0.975:0.035320972)0.697:0.006615303)0.749:0.007707258)0.864:0.008946929,seq6281:0.040694777)0.763:0.003440979,((((seq12138:0.003401311,seq15147:5e-09)0.813:0.010915534,(((((seq19960:0.02868032,seq32816:6e-09)0.875:0.01474172,(seq27939:0.006846937,(seq16330:0.003392475,seq32190:0.003392294)0.913:5e-09)0.959:0.028480637)0.997:0.066576716,seq9851:0.01645468)0.846:0.027396129,(seq269:0.078521458,seq9538:0.046263519)0.627:0.030094575)0.734:0.007497235,seq31852:0.028563769)0.997:0.047250508)0.948:0.034970131,(((seq5476:5e-09,seq9844:0.003416213)0.832:0.007479576,(seq15902:6e-09,(seq34715:0.003430673,seq37148:6e-09)0.999:0.040723172)0.962:0.020860965)0.750:0.007912082,((seq24907:5e-09,(seq2542:5e-09,seq4110:0.003394514)0.946:0.006820903)0.970:0.04292557,seq5985:0.083768877)0.874:0.022825044)0.978:0.044722352)0.412:0.006202381,seq1699:0.109431812)0.725:5e-09)0.994:0.028214035)0.925:0.025753085)0.975:0.066641779,(((seq23040:0.009995028,((seq19572:0.0,seq27564:0.0):0.009811289,seq34181:5e-09)0.754:0.004673946)0.988:0.051174358,((seq13950:0.06327882,(((seq33924:0.035363599,(seq36499:0.016440063,(seq15208:0.038635079,seq33816:0.01163069)0.877:0.015457896)0.770:0.008382593)0.837:0.015177176,((seq1412:5e-09,seq4931:0.004840932)0.998:0.066374718,seq35921:0.02755917)0.328:0.010461952)0.800:0.016241809,((((seq25720:0.016406835,((seq13440:0.060149729,(seq21394:0.009191942,seq29205:0.07060466)0.130:0.016512896)0.000:0.008848483,(seq16065:0.01177018,(seq26263:0.074627254,(seq16720:0.006847193,seq22995:0.003420055)0.698:0.00406827)0.823:0.010030423)1.000:0.095019237)0.877:0.024182883)0.191:0.005086998,((seq8384:0.004858346,(seq16566:5e-09,seq21396:0.024867696)0.216:0.00486574)0.775:0.005453578,seq33414:0.019544315)0.856:0.009964457)0.917:0.031436689,(seq31605:0.025941602,((seq16028:5e-09,seq27545:0.004857484)0.996:0.086977878,seq37542:0.04041817)0.838:0.034883696)0.681:0.017824927)0.620:0.005635434,(seq30344:5e-09,((((seq11414:5e-09,seq14379:0.004827362)0.853:0.00482738,((((seq11862:0.009692546,(seq5100:0.0,seq5784:0.0):5e-09)0.764:0.004834881,((seq17024:0.012832413,(seq16937:0.023077506,seq5369:0.016861551)0.520:0.009936859)0.881:0.01173315,seq9465:5e-09)0.910:0.009713483)0.776:0.004835964,(seq21363:0.009780674,seq28973:0.014764069)0.500:5e-09)0.925:0.009748537,seq15569:0.004840938)0.207:5e-09)0.801:6e-09,seq17191:0.00484093)0.952:0.019886233,seq34507:5e-09)0.783:0.009782336)1.000:0.079569823)0.600:0.013621377)0.981:0.054857151)0.721:0.025103982,(seq22634:0.036261184,((seq19782:0.054822502,seq23615:0.015349186)0.994:0.077762433,seq6926:0.146460131)0.790:0.018544161)0.875:0.025605011)0.743:0.005998655)0.771:0.026329123,seq25204:0.377610789)0.749:0.048760363)0.917:0.043803286,((seq3142:0.010326029,(((seq7297:0.019825668,((seq10264:5e-09,seq3088:0.003286504)0.934:0.012703373,((seq14172:5e-09,seq19556:0.003286478)0.741:5e-09,((seq18407:5e-09,seq27854:6e-09)0.950:5e-09,seq13040:0.017055297)0.908:0.006647535)0.853:0.010850617)0.457:0.006665983)0.996:0.036014648,((seq12966:5e-09,seq25227:0.009928697)0.771:0.003217399,(((seq12661:0.0,seq25455:0.0):5e-09,((((seq5152:5e-09,(((((seq34522:0.006608339,seq27789:5e-09)0.880:0.003282029,seq28658:0.006580284)0.540:5e-09,seq17099:5e-09)0.864:0.003276348,(seq22997:5e-09,seq6083:0.003276324)0.366:5e-09)0.855:0.003276343,(((seq30066:0.009954518,(seq2837:5e-09,((seq27984:0.0,seq6675:0.0):0.006619814,(seq23180:0.003282029,seq6854:5e-09)0.940:0.006610802)0.894:5e-09)0.336:5e-09)0.903:0.003282006,((seq28097:0.0,seq7911:0.0):5e-09,seq30547:0.003270587)0.549:5e-09)0.870:0.003292642,((seq9154:0.003286482,(seq2764:5e-09,seq30752:0.006608404)0.800:0.006610791)0.762:5e-09,(seq820:5e-09,(seq18591:0.003286482,seq8505:0.003270849)0.902:5e-09)0.756:6e-09)0.925:0.003276323)0.000:5e-09)0.377:5e-09)0.915:5e-09,(seq10268:5e-09,(seq3253:0.003286518,seq3761:0.003286484)0.000:5e-09)0.912:0.003286486)0.841:0.003283184,seq5715:5e-09)0.884:0.003288774,seq7060:5e-09)0.922:0.003277712)0.847:5e-09,seq27987:0.003286498)0.861:0.006762643)0.960:0.016926811)0.835:5e-09,seq24698:0.02434553)0.885:0.006750938)0.638:0.005380151,(seq2050:0.003276332,seq37411:5e-09)0.911:0.037186544)1.000:0.184650801)0.777:0.038241245)0.918:0.034872902)0.888:0.027698391)0.000:5e-09,((seq25630:0.046906854,(seq28618:0.126066815,(seq22231:0.004561724,seq25806:0.004561198)0.898:0.029437859)0.962:0.051507834)0.971:0.141542053,(((seq25256:0.014235869,seq12890:0.024401121)0.898:0.014548614,(seq10970:5e-09,(seq26940:0.0,seq8019:0.0):5e-09)0.878:5e-09)0.231:5e-09,seq25615:0.009495779)1.000:0.295046224)0.860:0.047332673)0.082:0.018277389)0.939:0.036964508,(((seq13695:0.065771442,(seq5685:0.042385565,(seq5929:0.015832063,((seq13332:0.0,seq27523:0.0):0.072905801,(seq5221:5e-09,seq8752:0.004687747)0.985:0.039371033)0.742:0.009816917)0.897:0.049287905)1.000:0.196446906)0.953:0.083034593,((seq21330:0.044979411,(seq22148:0.004553939,seq6291:5e-09)0.870:0.03021474)1.000:0.211720309,(((((seq16544:0.00476155,seq4607:5e-09)0.000:5e-09,(seq5046:0.004686748,(seq18400:0.0096173,seq18510:5e-09)0.786:0.009863522)0.961:0.0148878)0.944:0.052979709,(seq4018:0.243855428,((seq12571:0.003918304,seq290:0.005643524)0.993:0.082450522,(seq12878:0.005664615,(seq17045:5e-09,(seq13558:5e-09,seq12301:0.009662723)0.875:0.00479229)0.928:0.02916015)0.975:0.078009002)0.824:0.040566118)0.732:0.04019925)0.944:0.049991392,((seq2003:5e-09,seq29447:0.004792291)0.953:0.060204037,(seq891:0.139701715,((((seq5418:0.004721064,seq9648:5e-09)0.888:5e-09,(seq9425:0.009601886,(((seq36343:0.0,seq4960:0.0):5e-09,seq4689:0.004721064)0.918:0.009513475,(seq17967:5e-09,seq18590:0.004738816)0.792:5e-09)0.068:0.004762631)0.879:0.009600754)0.716:5e-09,seq9600:0.009573393)0.833:0.038002887,((((seq2177:0.0,seq6060:0.0):5e-09,(seq32409:0.005406515,(seq17993:5e-09,seq7038:0.004747954)0.805:0.005345926)0.968:0.018051183)0.324:0.014165074,(seq1669:0.009635858,((((seq21016:0.004714244,seq8076:5e-09)0.883:0.004738815,(seq2472:5e-09,(seq35483:0.00471459,seq6188:5e-09)0.928:0.004732132)0.774:5e-09)0.912:0.018145865,((seq16838:6e-09,seq27188:0.004738815)0.829:5e-09,((seq18209:0.004732132,seq2743:5e-09)0.727:6e-09,((seq3143:0.00474795,seq6653:5e-09)0.436:5e-09,(seq14135:0.002677235,(seq1338:5e-09,seq22825:6e-09)0.785:0.002676266)0.885:0.008956806)0.600:0.004760426)0.985:0.02429016)0.803:0.017464294)0.965:0.029010501,(seq21456:0.0,seq31237:0.0):5e-09)0.781:0.004619966)0.948:0.020084672)0.915:0.030842703,(seq2546:0.013021843,(((seq19521:5e-09,((seq25134:5e-09,seq4143:0.004723676)0.923:0.00949382,(((seq13963:0.004746389,seq15423:5e-09)0.300:0.004723659,(seq10129:5e-09,(seq25293:0.004723676,seq5085:5e-09)0.935:0.004738813)0.000:5e-09)0.880:0.00474851,(seq2262:5e-09,(seq9174:0.004723671,(seq17373:5e-09,((seq34250:0.0,seq6012:0.0):5e-09,seq7643:0.004738813)0.873:0.004727243)0.870:0.004716758)0.886:5e-09)0.928:5e-09)0.908:0.004732133)0.113:5e-09)0.949:0.009484672,seq25109:6e-09)0.757:0.004561415,seq22024:0.004986455)0.935:0.027644557)0.837:0.020934639)0.882:0.051491764)1.000:0.263705455)0.895:0.082261129)0.811:0.028399535)0.946:0.03378278,((seq3767:0.032306796,((seq10290:0.116578933,seq18337:0.072211111)0.068:0.032454424,(seq3184:0.027265615,(seq3320:0.035034583,((seq1488:0.0,seq3215:0.0):6e-09,(seq27505:0.0,seq4401:0.0):0.004771196)0.996:0.095326079)0.976:0.086780254)0.976:0.073286718)0.911:0.057776995)0.628:0.029764364,((seq13899:0.004782982,seq4519:5e-09)0.881:0.009606987,(seq7992:5e-09,(seq13537:0.004792288,seq17295:5e-09)0.911:0.004771201)0.317:5e-09)0.998:0.100465363)0.933:0.045447759)0.920:0.048892557)0.302:0.029813449)0.827:0.040043879,((((seq23894:0.006110992,seq4642:0.012620586)0.972:0.061310486,(seq24565:0.038341536,seq33034:0.060287953)0.964:0.052983371)0.982:0.064601501,((seq10179:0.06691313,seq30950:0.040466313)0.933:0.030481125,seq25982:0.1175164)0.739:0.006126447)0.996:0.082333788,(seq20622:0.047687608,(((seq20881:5e-09,seq30064:0.004702934)0.993:0.050826944,(((seq12306:0.0,seq18272:0.0):0.004748554,seq21804:6e-09)0.885:0.009675015,(seq13379:0.009286893,(seq19083:0.019148194,seq2648:0.015055385)0.897:0.029758467)0.854:0.014944381)0.732:0.004225268)0.870:0.039871376,(seq2044:0.01246948,seq308:0.011800035)1.000:0.114168941)0.788:0.009880805)0.867:0.030132966)0.789:0.015935971)0.977:0.064353616)0.742:0.025887648,(seq9909:0.079583837,(((seq31263:0.034221614,seq35339:0.015166427)0.530:0.01454168,(seq28336:5e-09,(seq27009:0.029408408,seq34726:0.004505529)0.836:0.014563023)0.926:0.025303141)0.382:0.029314459,(seq13192:0.024162074,(seq10764:0.057603378,((seq1262:5e-09,seq18405:0.004672155)0.993:0.046646476,(seq11127:5e-09,seq28779:0.004676379)0.791:0.008244672)0.788:0.008930607)0.772:0.031041546)0.965:0.047301663)0.888:0.069739834)0.811:0.061666785)0.710:0.014702835)0.841:0.029194199,((seq29913:5e-09,(seq17549:0.014033891,(seq11326:5e-09,seq7567:0.009190104)0.771:0.004498918)0.790:0.013997614)1.000:0.199532049,(((((seq29932:0.010650597,seq31069:0.050518851)0.901:0.022382925,(seq4195:0.017487532,(seq36552:0.003688312,seq18871:0.062742743)0.533:0.011194141)0.718:0.012311055)0.693:0.006540188,(seq31560:0.017184571,seq6091:0.021389831)0.936:0.024009414)0.000:5e-09,((seq26080:0.047943888,(seq16880:0.023321837,seq32110:0.034077144)0.735:0.020560203)0.762:0.009852112,seq9992:0.009386517)0.828:0.024293627)1.000:0.136095863,((seq11237:0.067206863,(seq16343:0.013868377,seq27232:5e-09)0.961:0.083763994)0.996:0.121791386,(seq36184:0.186294154,(seq12353:0.190989178,(((seq22852:0.05591853,seq28584:0.052800038)0.996:0.077892701,((seq13442:0.020066669,seq20465:0.137114075)0.373:0.042045666,((seq33557:0.086498432,(seq15239:0.060381731,seq30110:0.029649473)0.957:0.045395821)0.782:0.019968815,(seq34328:0.102380852,((seq14232:0.02458871,(seq21743:5e-09,seq27579:0.034818473)0.909:0.036423842)1.000:0.119847864,((seq29914:5e-09,(seq25470:0.024523813,seq17539:0.032326188)0.977:0.034153917)0.987:0.056879009,((seq19240:0.016490776,(seq14435:0.017895491,(seq36885:0.030023404,(seq13349:0.012517856,seq19953:0.048711318)0.921:0.02448852)0.919:0.027612812)0.867:0.019493659)0.648:0.027360951,(seq21556:5e-09,seq26610:0.01421338)0.963:0.050062268)0.952:0.04220221)0.917:0.037370168)0.000:5e-09)0.968:0.040405763)0.836:0.01592787)0.957:0.045128591)0.000:5e-09,(seq27132:0.050694513,(seq28236:0.162707576,seq25449:0.060610628)0.594:0.011619949)0.980:0.054628716)0.714:0.008783598)0.877:0.026056794)0.498:0.007806685)0.635:0.007269755)0.828:0.029365838)0.974:0.087049767)0.634:0.056326431,(((((((seq36392:0.20333059,((seq20263:0.044145481,seq24576:0.017339788)0.947:0.07992759,(seq11470:0.066432957,seq32756:0.099758338)0.795:0.026336701)0.995:0.134640402)0.184:0.040949207,((seq13922:0.034368238,seq34254:0.008171522)0.983:0.12097554,(seq36317:0.074224579,(seq34330:0.051848709,seq35888:0.220451114)0.554:0.102675827)0.989:0.133539508)0.989:0.145172711)0.505:0.023810113,(seq21759:0.026877735,seq25653:0.021884462)1.000:0.1958414)0.874:0.030071217,((((seq29402:0.070640734,(seq30462:0.020023672,(seq26797:0.031989549,((seq28451:0.115034046,seq34244:0.020639851)0.666:0.011722909,seq35019:0.138964003)0.977:0.053092663)0.917:0.030974703)0.937:0.042075933)0.742:0.021248932,(seq36043:0.033595734,(seq37508:0.04513921,(seq31683:0.005388346,(seq25539:0.031601645,seq37520:0.012517459)0.974:0.04693727)0.485:0.039078859)0.987:0.091054745)0.917:0.049975001)0.857:0.024368103,(seq36374:0.264204649,(seq31152:0.125641076,(seq16932:0.052373962,((((seq2101:5e-09,seq22915:0.004697461)0.967:0.041500871,(((seq13177:0.0,seq27088:0.0):0.006324441,seq8645:0.018189784)0.998:0.064541869,(seq19835:0.014328076,(seq15603:5e-09,seq29886:0.004671138)0.000:5e-09)0.917:0.021226429)0.737:0.005004056)0.944:0.029589371,((seq36251:0.029014189,(seq26221:0.009485321,seq28017:0.014243387)0.000:5e-09)0.993:0.074059662,(((((seq31226:0.014796669,seq33164:0.004259288)0.957:0.034943172,(((seq32019:0.192295391,seq33826:0.041033262)0.861:0.039895883,((seq28356:0.021661458,(seq34536:0.083838989,seq36510:0.046240902)0.461:0.023476943)0.638:0.019401674,(seq33401:0.072534714,seq33426:0.0055935)0.963:0.058736308)0.971:0.054963203)0.734:0.010036929,((seq25587:0.005061543,seq32132:0.004316117)0.998:0.099204656,(seq21341:0.119795502,seq27060:0.008020198)0.961:0.046317106)0.934:0.041276616)0.996:0.053314175)0.903:0.021818162,(seq29841:0.159902196,(seq35970:0.113560334,(seq30627:0.068457689,(seq34545:0.043915686,seq37348:0.113244716)0.403:0.025766052)0.700:0.007646745)0.811:0.019351452)0.849:0.022197508)0.936:0.032680198,(((((seq31699:0.055780163,(seq15572:0.01795898,seq27221:0.071059206)0.978:0.065585316)0.918:0.03510993,(seq34842:0.049945294,seq35364:0.060084938)0.681:0.019921507)0.863:0.016184723,((seq30294:0.076703543,((seq13766:0.055267311,seq26556:0.041659941)0.989:0.061470561,(((seq28299:0.016200152,(seq29792:0.055847095,seq29034:0.030662135)0.926:0.025420669)0.999:0.077578999,seq26190:0.049325487)0.778:0.005906518,(seq25664:0.045777593,seq28567:0.067357973)0.923:0.028866069)0.745:0.005921493)0.000:5e-09)0.932:0.021983356,(seq30880:0.050601682,seq34401:0.075624888)0.843:0.014909251)0.829:0.020000198)0.812:0.012210738,seq28815:0.147274644)0.175:0.014725584,((seq25745:0.148384865,(((seq31196:0.04168794,((((seq22277:0.022903031,(seq23435:0.016362824,seq17459:0.082368821)0.959:0.047443033)0.269:0.009700898,seq36228:0.007428966)0.894:0.025647743,seq23544:0.038526595)0.878:0.029629283,seq36540:0.101994069)0.929:0.029036854)0.961:0.05082455,(seq34488:0.079515827,(seq18643:5e-09,seq31974:0.004634829)0.883:0.035028634)0.618:0.023662669)0.633:0.021324503,seq36305:0.075509436)0.965:0.059687548)0.967:0.065195926,(seq10397:0.047791134,((seq18851:0.006311033,seq5735:0.002896368)0.977:0.057776039,(seq12722:0.048698896,(seq21111:0.0,seq25570:0.0):0.059544671)0.976:0.06586456)0.950:0.053963889)0.996:0.097238392)0.794:0.016178837)0.902:0.023279364)0.917:0.041046543,(seq6254:0.183012357,(seq32747:0.020018182,((seq10838:0.009509285,(seq34671:5e-09,(seq19197:0.004751781,seq23804:0.004661501)0.981:0.019420366)0.981:0.024243333)0.753:0.004667651,seq19439:0.004698462)0.773:0.008612719)0.350:0.041488203)0.976:0.06792458)0.855:0.037529674)0.094:0.003110101)0.459:0.043912459,((seq24547:0.07907605,(seq7068:0.103872707,(seq13717:0.05750634,((seq7597:0.013792121,(seq14558:0.009427454,seq35084:0.004588444)0.862:0.015059316)0.973:0.038439548,(((seq11136:0.018288971,seq23578:0.034122451)0.780:0.005449048,(seq20172:0.010691513,seq24696:0.016035201)0.770:0.010830952)0.779:0.011686375,seq16738:0.020361769)0.859:0.017361995)0.865:0.026485814)0.934:0.058869317)0.769:0.039011773)0.984:0.114144419,(seq5733:0.15471077,((((seq22418:6e-09,seq26357:0.053580604)0.941:0.038325656,(seq25813:0.048397745,seq11921:0.064217681)0.927:0.024814201)0.853:0.022898436,seq34576:0.01472377)0.871:0.031631452,((seq28497:0.106884994,((((seq33129:0.029791573,((seq23593:0.048364304,(seq12648:5e-09,(seq30273:0.026365029,seq36672:0.004185525)0.892:0.020952025)0.775:0.012258961)0.958:0.059955687,seq33311:0.024670935)0.982:0.081542434)0.419:0.041413555,(seq34414:0.14077553,seq37314:0.088760596)0.255:0.05246387)0.859:0.033822468,(seq14457:0.060697101,(seq16599:0.108367441,(((seq30658:0.061849428,(seq15827:0.028456717,seq33422:0.006049209)0.781:0.022681237)0.918:0.02989905,seq26651:0.09989038)0.879:0.019310858,(seq35779:0.054136461,((((seq17219:0.036449287,(seq28655:0.033596509,(seq31766:0.05536169,seq31895:0.020695442)0.974:0.052219014)0.923:0.028132164)0.865:0.016710204,(seq22880:0.042653865,(seq29460:0.004576463,(seq25003:5e-09,seq34946:0.03360615)0.871:0.00927891)0.922:0.023840908)0.824:0.017383169)0.855:0.020305178,seq32702:0.042867564)0.886:0.016658275,seq21900:0.026755471)0.975:0.043302825)0.242:0.013298517)0.000:5e-09)0.953:0.02770922)0.719:0.004494672)0.000:0.006317481,(seq29027:0.133116951,(seq35014:0.027287624,(((((seq12600:5e-09,seq20466:0.202174409)0.358:0.025983801,seq28326:0.037963027)0.985:0.072420559,((seq14525:0.004576745,seq18944:5e-09)0.998:0.06529544,((seq11859:5e-09,seq36122:0.044250317)0.975:0.038111653,(seq30794:5e-09,seq33983:0.018590084)0.162:0.010669368)0.739:0.008207499)0.777:0.020843614)0.934:0.04044254,seq36848:0.050390371)0.875:0.027254527,seq33042:0.192280037)0.515:0.020011721)0.671:0.006680808)0.142:0.016477555)0.972:0.060114672)0.883:0.027781523,((seq10617:0.076057989,seq23499:0.0499524)0.983:0.073114669,(seq30976:0.13398086,((seq17679:0.016895575,seq30579:0.007123938)0.804:0.014870552,(seq28232:0.062488004,(seq36525:0.026889708,(seq33714:0.06158377,((seq33429:5e-09,(seq25609:0.009313131,seq27044:5e-09)0.894:0.009315103)0.939:0.024941104,(((seq13939:0.004500594,seq35154:0.004775019)0.991:0.058920382,(seq32911:0.014130735,(seq17182:0.031187881,seq20257:0.00847246)0.995:0.069399471)0.805:0.02606799)0.873:0.014691674,(seq10664:0.045502662,seq24757:0.012735075)0.612:0.002000835)0.858:0.014024585)0.913:0.017933142)0.865:0.016337978)0.909:0.026477908)0.898:0.025516551)0.999:0.129554711)0.967:0.067881922)0.856:0.024641656)0.209:0.013797842)0.790:0.052428563)0.277:0.066950472)0.597:0.067088786)0.966:0.066997534)0.924:0.051173379)0.890:0.069787141)0.543:0.008236474)0.844:0.021274773,(seq30168:0.144651842,(seq14195:0.112341458,(seq17610:0.040960823,seq20719:0.041510604)0.992:0.136427847)0.901:0.04867885)0.904:0.048593713)0.930:0.049783083)0.000:5e-09,((seq28807:0.084662691,(((seq32323:0.156877137,(seq20661:0.01014942,(seq15448:0.027199126,seq19752:0.031203124)0.382:0.006239658)0.979:0.068921009)0.214:0.019455746,(seq32300:0.021057502,(seq36811:0.046366711,((seq14727:0.064403573,seq24375:0.069855918)0.945:0.059080131,(seq36666:0.288796663,seq1753:0.018849362)0.575:0.003553044)0.993:0.115327266)0.998:0.15729904)0.998:0.180130065)0.747:0.040418828,seq35161:0.193908674)0.696:0.028508653)0.551:0.043882629,(((seq21533:0.026105,(((seq12486:6e-09,(seq36147:0.0,seq36238:0.0):0.022136348)0.935:0.022211613,((seq35004:0.037647273,(seq31978:0.030525838,((seq19188:0.02818474,seq23412:0.011455568)0.958:0.026644331,((seq6257:0.018536706,(seq32393:0.023902611,(seq26778:0.039627893,(seq34255:0.114886525,(seq28282:0.010502756,seq33845:0.014934572)0.955:0.045513569)0.926:0.039370631)0.735:0.008476748)0.836:0.007882096)0.767:0.005444784,(seq4287:0.006588893,(seq28301:0.015532591,(seq18551:0.024219813,seq20917:0.028306659)0.860:0.011905895)0.938:0.019331814)0.779:0.006182529)0.746:0.006003283)0.942:0.018288272)0.691:0.002864456)0.832:0.009158933,seq25343:0.010408383)0.929:0.017214033)0.728:0.005823621,(seq24188:0.017507687,((seq18147:0.018451095,(seq33699:0.025840662,seq35565:0.025932601)0.939:0.026000282)0.746:0.004174615,(seq25628:0.009679498,(seq24812:0.018634493,seq30418:0.013886933)0.962:0.023875803)0.000:5e-09)0.914:0.013464788)0.788:0.005908286)0.384:0.004141378)0.878:0.011898565,(((((seq21621:0.0,seq23997:0.0):0.025860739,(seq17790:0.044924732,seq29971:0.050862392)0.822:0.010261656)0.866:0.01162048,((seq21778:0.033861713,seq30930:0.038881359)0.886:0.01275139,((seq11541:0.004520435,seq11557:0.009094932)0.534:6e-09,((seq33806:5e-09,(seq35801:0.013949687,(seq16295:0.011966224,((seq34100:0.029503984,seq9207:0.010906461)0.549:0.005627372,(seq14227:0.01036022,seq35528:0.022112927)0.900:0.016045813)0.669:0.007369395)0.836:0.01262347)0.874:0.008924688)0.303:5e-09,(((seq13280:0.066540005,(seq36266:0.132455971,(seq24065:5e-09,((seq18093:6e-09,(seq28642:0.062682501,seq31435:0.02048671)0.907:0.022964839)0.922:0.02961453,seq33068:0.029254821)0.984:0.040943237)0.972:0.072042486)0.088:0.029624333)0.887:0.027828477,seq22183:0.029457027)0.427:5e-09,seq25602:0.027702888)0.830:0.007665225)0.844:0.003999846)0.737:0.004567431)0.996:0.035182692)0.000:5e-09,(seq24390:5e-09,(seq23868:5e-09,seq24789:0.007899067)0.944:0.007843129)0.990:0.033122904)0.000:5e-09,((seq22776:0.004592568,seq5003:0.004521669)0.748:0.007001681,(seq20754:0.04280709,seq11322:0.028181753)0.856:0.011112113)0.994:0.038496003)0.763:0.004829048)0.377:0.006347281,((seq29491:0.008236142,seq33270:0.064957899)0.976:0.069913332,seq25044:0.014621368)0.983:0.053488735)0.986:0.068782771)0.867:0.02970894)0.867:0.021399436,((((seq33136:0.079528542,(seq28347:0.009103658,seq37021:0.0510693)0.860:0.025575712)0.997:0.092461714,((((seq21773:0.019851809,seq34116:0.102852414)0.688:0.003158493,((seq33721:0.014265031,(seq19363:0.014457892,(((seq31006:5e-09,seq30845:0.027353022)0.764:0.004542415,(((seq29507:0.032955008,(seq32343:0.004532971,((seq34486:0.013569705,(seq9328:5e-09,seq17808:0.004476315)0.000:5e-09)0.758:0.002437747,(seq10451:0.004471944,((seq11362:6e-09,seq10733:0.013137908)0.819:0.004585299,seq2365:5e-09)0.091:5e-09)0.766:0.002676355)0.860:0.008670646)0.774:0.004672095)0.769:0.004608721,seq36868:0.008994365)0.764:0.004723364,seq30558:0.023048461)0.875:0.009199498)0.069:0.006469333,seq24218:0.032223692)0.136:5e-09)0.890:0.012507647)0.907:0.014504433,(((seq25094:0.054806841,(seq29857:5e-09,((seq24571:0.092499983,seq6138:0.003958396)0.902:0.027715636,(seq35879:0.024904941,(seq9700:5e-09,(seq23825:0.004535576,seq8866:0.004515088)0.771:0.004501821)0.810:0.007183098)0.579:0.004804858)0.768:0.006102006)0.771:0.004768471)0.767:0.004328928,seq6171:5e-09)0.928:0.013981244,seq9733:6e-09)0.297:0.00882315)0.901:0.0102774)0.895:0.021106285,(((seq27427:0.042014856,(seq35357:0.004212122,(seq2246:5e-09,(((seq4729:5e-09,seq7310:0.003412056)0.572:5e-09,(((seq30978:0.0,seq9847:0.0):5e-09,(seq3545:0.003420434,(((seq15066:0.0,seq8462:0.0):5e-09,(seq11966:0.003403912,seq36839:0.003412045)0.901:5e-09)0.830:5e-09,(seq5615:0.006905341,seq7466:5e-09)0.921:0.003412037)0.000:5e-09)0.886:0.003412057)0.885:0.00342045,((seq5059:5e-09,seq9800:0.003412056)0.821:0.003420439,seq3905:5e-09)0.107:5e-09)0.773:0.006915205)0.781:0.003431409,seq8290:0.003428887)0.267:0.00344016)0.986:0.028238304)0.823:0.009654475)0.996:0.065989838,((seq25214:0.045743182,(seq30364:0.007699987,(seq28091:0.062338331,(seq26282:5e-09,seq34843:0.003420447)0.192:0.011025758)0.404:0.014337639)0.996:0.068210871)0.954:0.04625622,((((((seq37188:5e-09,(seq21253:0.014239863,seq29414:0.021632388)0.797:0.006860232)0.992:0.04429225,(((((seq15582:0.0,seq28335:0.0):0.010446109,seq15796:5e-09)0.752:0.00337066,(seq31549:0.003426235,(seq28764:0.003420421,seq31581:5e-09)0.880:0.006931872)0.765:0.003525917)0.875:0.035130556,seq24867:0.128937299)0.943:0.052867999,(seq28687:0.036101911,(seq1592:0.0705835,((seq35572:0.029208283,((seq23366:5e-09,seq27482:0.003427062)0.755:0.004954253,(seq13269:5e-09,((seq6331:5e-09,seq8128:0.003420418)0.796:0.003445982,seq18118:0.003445998)0.798:0.003438759)0.000:0.001848593)0.452:0.01691466)0.750:0.005912712,((seq29720:6e-09,seq36112:0.014032227)0.584:0.003542608,(seq17534:0.004003718,((seq26960:0.009174379,seq8145:0.016573108)0.912:0.013708187,((seq28287:0.02140841,seq28505:0.02440318)0.654:0.014725283,(((((seq27692:0.015880267,seq7550:0.010544943)0.635:0.007953017,(seq26233:0.007286448,seq27709:0.021796768)0.866:0.009491096)0.915:0.016592557,(((seq34052:0.01040281,seq36799:0.003553769)0.882:0.007169854,(seq24254:0.010499412,seq26489:0.007168567)0.736:0.003256706)0.742:0.003582797,(seq23319:0.006901914,seq35301:6e-09)0.858:0.006818606)0.928:0.013139043)0.776:0.005099017,(seq19987:0.032858933,seq9290:0.003466918)0.875:0.010918974)0.770:5e-09,seq29628:0.006461201)0.894:0.020382593)0.716:0.005168911)0.941:0.014665385)0.752:0.002744829)0.867:0.013110392)0.970:0.037966756)0.842:0.045106072)0.819:0.019156642)0.621:0.003343722)0.707:0.013737446,(((seq27003:0.075333244,seq31441:0.032842667)0.000:5e-09,(seq37537:0.057378774,seq19589:0.014283189)0.754:0.007671436)0.910:0.013528869,((seq16848:0.012194487,seq28693:0.028981757)0.911:0.022459457,seq10215:0.042455752)0.449:0.006613856)0.744:0.010027551)0.963:0.026695759,(((((((seq13330:0.0,seq26212:0.0):5e-09,((seq9418:0.003427059,seq9480:5e-09)0.772:0.001871205,(seq20718:5e-09,seq36619:0.010397137)0.772:0.001834829)0.940:0.010162386)0.793:0.003420428,seq32015:6e-09)0.912:0.011575768,(seq25759:0.048092352,(((seq8501:5e-09,(seq28814:0.003407542,((seq19436:0.0,seq35804:0.0):6e-09,(((seq33411:0.013996983,seq7481:5e-09)0.304:0.003447749,seq35952:0.006979921)0.784:0.003448814,(seq32713:0.00340344,(seq14942:0.006892166,(seq35674:0.0,seq7522:0.0):6e-09)0.863:0.003420299)0.357:5e-09)0.955:0.006914152)0.800:0.003450646)0.953:0.010478027)0.867:6e-09,((seq32624:0.006977162,seq36293:0.006975677)0.712:0.002718718,(seq35618:0.014167706,seq36432:0.003356559)0.966:0.018926942)0.975:0.02203654)0.812:0.010351807,((seq7207:5e-09,((seq26582:5e-09,(seq18570:0.001807317,seq37050:0.013782348)0.764:0.001814856)0.940:0.006837633,seq8399:0.003420421)0.891:5e-09)0.436:5e-09,((seq21525:5e-09,(seq24325:0.003420464,seq23524:5e-09)0.874:0.003420449)0.873:0.00694502,((seq27288:0.010552736,(((((((seq34890:6e-09,((seq17750:0.00695724,(seq22726:0.010494361,seq21963:0.003475062)0.773:0.003416207)0.774:0.003424029,(seq24455:5e-09,(seq15160:0.0,seq22538:0.0):0.006901972)0.864:0.003427056)0.922:5e-09)0.766:5e-09,((seq31591:0.017783385,((seq22245:5e-09,seq24618:0.003415606)0.788:0.003361898,(seq22056:5e-09,seq23889:0.003415606)0.797:0.003511926)0.863:0.006870084)0.878:0.007108643,(seq11312:5e-09,seq27245:0.003420448)0.869:0.003420433)0.782:5e-09)0.912:0.003420898,(seq18702:5e-09,seq35328:0.003409448)0.219:5e-09)0.769:0.003419821,seq32611:0.00690613)0.888:0.0069164,(seq20013:0.0,seq27120:0.0):0.014129029)0.774:5e-09,(seq15192:0.003436714,(((seq12788:5e-09,seq33215:0.003420443)0.961:0.010384818,(seq13350:5e-09,(seq17566:0.006868216,((seq6181:5e-09,(seq29257:0.002274714,seq36275:0.002275637)0.914:0.002273835)0.882:0.003420523,(seq29995:0.003412268,(seq10081:0.002274683,seq16460:0.002275518)0.914:0.002273985)0.408:6e-09)0.872:0.003420519)0.891:6e-09)0.969:5e-09)0.884:0.00685399,seq32766:6e-09)0.794:0.003436449)0.878:0.006958043)0.536:0.003429637,(seq12830:0.0,seq25207:0.0,seq30760:0.0):5e-09)0.877:0.00695493)0.841:0.006955898,(seq29314:6e-09,((seq13932:5e-09,seq28615:0.010393224)0.847:0.003419708,seq19084:5e-09)0.894:0.006944652)0.789:5e-09)0.837:0.006883979)0.897:0.006955277)0.719:0.003534885)0.910:0.017953973)0.742:0.003758428)0.955:0.027272701,(seq25298:0.010822177,seq27513:0.013750155)0.905:0.014863292)0.941:0.024395056,seq22864:0.025942667)0.897:0.017064363,(((seq19415:0.000355453,seq31579:0.010056764)0.993:0.064628665,((((seq27871:0.017565259,(((seq16663:5e-09,(seq33561:0.010440287,(seq19282:6e-09,(seq17855:5e-09,((seq11734:5e-09,seq34069:0.003406186)0.905:5e-09,((seq14705:0.0,seq35073:0.0):5e-09,seq16308:0.003412069)0.796:0.006910707)0.964:0.010362249)0.860:0.003412043)0.888:5e-09)0.924:0.014062824)0.553:0.009354344,(seq10133:0.016442144,seq13116:0.008365)0.098:0.005831507)0.704:0.009602236,(seq34569:0.003399446,((seq33875:0.014254042,(seq23858:5e-09,(seq36649:0.033319866,(seq34389:0.00105078,((seq30650:0.003405188,seq31259:5e-09)0.914:0.006916515,(seq31809:0.003420684,(seq28517:0.003416034,seq34535:5e-09)0.854:0.003411687)0.798:5e-09)0.690:0.006501181)0.722:0.002709232)0.294:0.02579492)0.797:0.01784698)0.982:0.025461523,(seq25555:0.010603385,seq28390:0.00338344)0.867:0.007028898)0.877:0.007050297)0.757:0.004917781)0.834:0.010165901)0.347:0.004645119,seq30895:0.091484354)0.816:0.010379265,(seq27506:0.013466397,seq28922:0.02280553)0.831:0.013506829)0.752:0.011991107,(seq19159:0.041760869,seq13652:0.051898414)0.876:0.017700882)0.980:0.04329804)0.903:0.027299394,(((seq28930:0.013995359,seq35623:5e-09)0.986:0.047422742,(seq30311:5e-09,(seq15844:0.003420437,(seq1451:5e-09,(seq32561:0.003420424,((seq12135:0.0,seq19527:0.0):0.002271875,(seq3101:5e-09,(seq12906:5e-09,seq15567:0.00341561)0.320:0.003420432)0.917:0.002271111)0.917:0.002272706)0.875:5e-09)0.885:5e-09)0.775:0.003407588)0.831:0.023836566)0.865:0.01841105,((seq34951:0.029911632,(seq25057:0.015279364,(seq14200:5e-09,seq16377:0.003407583)0.763:0.005954677)0.997:0.0638174)0.861:0.013061918,(((seq35777:0.009645001,(((seq26326:5e-09,((seq25009:0.003420464,seq36235:5e-09)0.939:0.010448064,(seq27360:5e-09,seq37462:0.003405186)0.777:0.003426754)0.783:0.003425593)0.953:0.010359804,((seq20728:5e-09,(seq11457:6e-09,seq22194:0.006879818)0.868:0.006837551)0.904:0.006892668,((seq34077:5e-09,(seq16130:0.003403523,seq24992:5e-09)0.919:0.00340946)0.142:6e-09,((((seq15128:0.009676883,(seq22209:0.0,seq31654:0.0):0.005552199)0.802:0.005551256,seq11960:5e-09)0.860:0.003420457,seq11017:5e-09)0.938:0.006879738,seq11600:6e-09)0.822:0.006853521)0.860:0.00340956)0.033:5e-09)0.780:0.003443129,(seq32068:0.002024005,((seq8315:5e-09,((seq19333:5e-09,(seq27489:0.001925529,(seq13479:6e-09,seq7138:0.003420417)0.783:0.001930051)0.913:0.006434713)0.918:0.006837602,seq30178:0.003420456)0.357:6e-09)0.000:5e-09,((seq18986:0.003425852,((seq32354:0.003418495,((seq12400:0.0,seq30779:0.0):5e-09,seq25119:0.003403525)0.872:0.00692748)0.743:0.006934397,(seq26021:0.003420421,(seq24052:6e-09,(seq34219:0.00342043,seq36456:5e-09)0.918:0.00342046)0.000:6e-09)0.892:0.006873946)0.704:5e-09)0.764:0.00190449,(seq24263:0.010487372,((((((seq23766:0.006868294,seq7260:5e-09)0.925:5e-09,(seq26620:0.008113119,(seq34602:5e-09,(seq21878:0.006897683,seq12868:0.010431929)0.778:5e-09)0.439:0.008111888)0.887:0.008108967)0.752:0.014385455,((seq21250:0.003420464,seq34938:5e-09)0.923:0.01040301,(seq24575:5e-09,((seq10326:0.0,seq36431:0.0):0.006870153,(seq20232:0.003420462,seq5344:5e-09)0.872:0.003420416)0.546:5e-09)0.767:0.003482371)0.970:0.018152431)0.294:0.003131576,(seq10580:0.003392952,((seq15429:0.0,seq27010:0.0):0.006837609,(seq17411:5e-09,seq29351:0.003404439)0.210:5e-09)0.783:0.00344398)0.715:0.006889686)0.759:5e-09,seq35338:5e-09)0.988:0.013947175,seq13601:5e-09)0.819:0.00346516)0.743:0.001910513)0.980:0.006447251)0.966:0.017472924)0.754:0.001625213)0.770:0.005017698)0.929:0.013530135,((seq16540:5e-09,((seq12480:0.0,seq29709:0.0):0.010493691,seq35793:0.003401371)0.797:0.003462011)0.807:0.003450163,(seq21923:5e-09,((seq13488:5e-09,seq11987:0.024774321)0.919:0.006879792,(seq25323:5e-09,((seq25015:0.0,seq27329:0.0):5e-09,(seq18176:0.003420421,seq31023:6e-09)0.867:0.003420415)0.947:0.010373696)0.837:0.010431467)0.739:5e-09)0.985:0.014038637)0.792:6e-09)0.872:0.013929464,((seq17036:5e-09,(seq16471:6e-09,seq15588:0.006868201)0.914:0.006854017)0.886:0.006844675,seq30958:6e-09)0.917:5e-09)1.000:0.084540185)0.724:0.011682114)0.219:0.013829292)0.781:0.009529519)0.633:0.009953775)0.879:0.016113598,(seq9588:0.005948917,(seq2771:0.003499495,((seq25754:0.003420429,seq7741:5e-09)0.754:5e-09,(seq13431:5e-09,(seq6113:0.003420425,seq23313:5e-09)0.892:0.00342045)0.810:0.003412043)0.349:0.006894258)0.762:0.004484704)0.932:0.02368748)0.742:0.00988495,((seq23998:0.057913266,seq25275:0.02777969)0.848:0.01976733,(((((((seq29150:5e-09,(((seq15995:0.010219253,(seq7081:0.033647398,(seq11720:0.017505883,(seq23191:0.003420445,seq31912:5e-09)0.381:5e-09)0.948:0.014445358)0.694:5e-09)0.976:0.029659444,(seq4344:0.00692322,seq952:5e-09)0.871:0.010684606)0.925:0.01800718,(seq31639:0.0,seq7232:0.0):6e-09)0.790:0.006915593)0.948:0.036174381,(seq11480:0.042979979,seq21993:0.054452106)0.990:0.070575444)0.995:0.093923496,(((((((seq14773:0.013570773,seq29747:0.016544646)0.957:0.032479552,((seq11588:0.020377848,seq15845:0.027982905)1.000:0.089688171,(seq20250:0.035919474,(seq1781:0.003420427,(seq29487:0.0,seq3386:0.0,seq5627:0.0):5e-09)0.571:0.001173589)0.779:0.004342189)0.000:5e-09)0.951:0.034917637,((seq34159:0.004743052,seq5291:0.009471752)0.968:0.029363,((seq5308:5e-09,seq5798:0.006885091)0.849:0.007121676,((seq16907:5e-09,(((seq13501:0.003415595,(seq24848:0.0,seq3535:0.0):5e-09)0.962:0.0177897,((seq29739:5e-09,(seq3162:0.0,seq4548:0.0):0.003412055)0.801:5e-09,(seq13737:5e-09,(seq7878:5e-09,seq9131:0.006898227)0.973:0.013942573)0.918:0.00690674)0.429:0.003445563)0.924:0.010463283,(seq2770:5e-09,(seq237:5e-09,seq8663:0.003420452)0.737:0.003407573)0.000:5e-09)0.884:0.006878118)0.921:0.01400109,(seq2112:5e-09,(seq33741:0.003404474,seq484:5e-09)0.874:0.003412041)0.855:0.00707175)0.997:0.033510316)0.846:0.011410388)0.982:0.031423502)0.781:0.01208815,(((seq8668:5e-09,(seq30176:5e-09,seq13059:0.017775621)0.923:0.006915163)0.912:0.015793766,(seq25756:0.027030534,seq11358:0.126850619)0.957:0.050855345)0.696:0.004784809,(((seq26058:5e-09,seq30346:0.036067588)0.829:0.003418083,(seq5034:5e-09,seq6488:0.003409453)0.874:0.006888512)0.890:6e-09,seq15838:0.006855987)0.496:0.007738627)0.960:0.020808269)0.813:0.011005383,(seq8354:5e-09,(seq1471:5e-09,seq5681:0.003409469)0.857:0.003409455)0.992:0.037107483)0.203:0.006830041,(((seq15116:0.010437694,(seq16401:0.006856953,(seq31792:0.014197558,((seq17388:5e-09,seq34885:0.017561941)0.908:0.006946344,(seq16833:5e-09,(seq24090:0.013950599,((seq14217:0.0,seq30595:0.0,seq6579:0.0):6e-09,((seq4920:0.0,seq7720:0.0):0.003420461,seq17034:0.003412042)0.897:5e-09)0.922:6e-09)0.917:0.003406186)0.903:6e-09)0.767:0.00345373)0.841:0.006869621)0.789:5e-09)0.798:0.003504834,((seq29889:0.022091025,((((seq26666:0.00700732,(seq25968:5e-09,seq26309:0.003420439)0.868:0.006943736)0.765:0.003267146,seq29014:0.025884519)0.907:0.011040878,(seq24351:0.003420465,((seq12432:0.0,seq29033:0.0):6e-09,(seq25149:0.0,seq27275:0.0,seq8204:0.0):0.003412028)0.632:5e-09)0.928:0.010612848)0.779:5e-09,seq29161:0.010357934)0.881:0.012199092)0.872:0.009896711,seq18765:0.008087601)0.712:0.002313079)0.780:0.003588265,(((seq15471:5e-09,seq4639:0.003436114)0.769:0.003402188,(seq21208:0.010493053,(seq9385:0.00342705,(seq25029:0.003402585,seq26560:5e-09)0.936:5e-09)0.880:0.006892128)0.757:0.003532017)0.899:0.007103048,((seq24539:0.017559527,(seq21741:0.003819759,seq22658:0.006540399)0.951:0.014418428)0.724:0.003658479,((((((seq20383:5e-09,(seq12699:5e-09,seq8146:0.01052762)0.979:0.013905333)0.800:0.003449238,((((((((seq11709:0.0,seq2721:0.0):5e-09,seq12344:0.003403513)0.839:5e-09,seq30494:0.003409459)0.920:0.006851806,((seq13795:0.0,seq30544:0.0):0.003409459,(((seq34251:6e-09,((seq10175:0.0,seq26311:0.0):0.010406114,((((seq20591:0.006993559,(((seq6159:5e-09,seq8450:0.003415578)0.868:0.003427078,(seq15446:5e-09,seq8335:0.00342046)0.310:5e-09)0.800:0.003460982,((((seq8148:0.003824777,seq35346:0.010037456)0.483:0.003446686,(seq18260:0.005702993,((seq20222:0.0,seq3273:0.0):0.003425683,(seq16624:5e-09,seq4529:0.003412057)0.775:0.003419453)0.813:0.00573804)0.777:0.006236248)0.930:0.006539021,((seq20613:5e-09,(seq23701:0.007121883,seq24606:0.021704001)0.799:0.010413741)0.939:0.013919112,(seq19663:0.003414118,((seq24429:0.0,seq5357:0.0):6e-09,(seq12728:0.006899399,(seq1785:0.0,seq711:0.0):0.003420451)0.507:5e-09)0.862:0.003410937)0.780:5e-09)0.927:0.006487355)0.959:0.007372975,(seq19551:0.003423673,seq21560:0.003423626)0.907:0.010457266)0.782:0.003519939)0.795:0.003446897)0.758:0.00210125,((seq14528:5e-09,(seq10119:0.003420419,(seq27592:0.0,seq4355:0.0,seq6552:0.0):5e-09)0.261:0.003415601)0.723:0.001851579,(seq8025:0.003415579,((seq1024:0.0,seq33221:0.0):5e-09,(seq7338:0.00342043,seq25397:0.003420432)0.911:6e-09)0.879:5e-09)0.723:0.001786477)0.946:0.013715401)0.738:0.001529399,seq9001:5e-09)0.792:0.00342475,seq20092:0.003407208)0.384:0.003422491)0.783:6e-09)0.912:0.003409455,(seq28397:0.003417342,seq29994:0.003471815)0.871:0.006986345)0.939:5e-09,seq4007:5e-09)0.847:5e-09)0.840:5e-09)0.434:0.006883681,(seq29266:0.003436111,((seq16691:5e-09,(((seq21823:0.00341557,(seq14567:0.006923254,seq14649:5e-09)0.857:0.006835708)0.108:5e-09,seq6731:5e-09)0.936:0.003415603,(((seq16920:6e-09,(seq12555:0.003420416,seq6929:6e-09)0.880:0.003415571)0.934:0.010473428,(((seq29532:0.0,seq9111:0.0):0.003403523,(seq27399:0.0,seq6486:0.0):6e-09)0.868:0.003420414,(seq22113:5e-09,seq8506:0.003403532)0.857:6e-09)0.889:0.006930356)0.788:0.003404824,seq14856:5e-09)0.930:0.006901917)0.945:5e-09)0.773:5e-09,seq23692:0.003409459)0.563:5e-09)0.878:0.006897101)0.886:0.006862945,seq18355:5e-09)0.049:0.006853996,seq15267:6e-09)0.974:0.010399494,seq13768:5e-09)0.786:0.003426737)0.848:0.006940146,(((seq11798:0.0,seq15809:0.0,seq26126:0.0):5e-09,(seq17442:5e-09,(seq17489:6e-09,((((seq10486:0.006853994,seq13643:0.003420433)0.900:5e-09,(seq1320:0.0,seq5558:0.0):5e-09)0.446:5e-09,(seq15069:0.006946387,seq11753:0.003412053)0.704:6e-09)0.929:0.00340355,seq28564:5e-09)0.883:0.003420756)0.394:0.003404581)0.842:0.003420763)0.787:0.003463182,seq37016:0.003385956)0.806:0.006912848)0.814:6e-09,((seq11188:0.003420425,(seq11764:5e-09,seq15065:0.017585738)0.524:0.006933055)0.930:5e-09,seq17379:5e-09)0.411:5e-09)0.837:0.003448887,(((((seq10108:0.00342706,seq10795:5e-09)0.527:5e-09,(seq16485:0.006894419,seq6193:0.003421467)0.780:0.003421543)0.898:0.007145599,(seq20735:0.021169007,(((seq14599:0.010338951,seq22581:5e-09)0.850:0.006679901,(seq28422:0.004317972,seq11903:0.021705355)0.870:0.009915466)0.772:0.003885942,seq10581:0.00345376)0.874:0.007113715)0.761:0.003505554)0.756:0.00495377,seq23779:0.020939041)0.858:0.009603454,(((((seq26698:5e-09,(seq26353:5e-09,seq28774:0.003415585)0.932:0.006885024)0.853:0.003427048,seq30946:0.003403502)0.830:5e-09,seq21689:5e-09)0.799:5e-09,(seq20280:0.048852575,((((seq33630:0.011058089,(seq30637:0.010362174,seq31319:5e-09)0.720:0.002890076)0.978:0.018915832,(((((seq16515:0.0,seq28498:0.0):0.016919785,(((seq10386:0.0,seq14754:0.0,seq6387:0.0,seq9952:0.0):5e-09,(((seq10621:0.0,seq25946:0.0):5e-09,seq34883:0.003415576)0.322:6e-09,seq14092:0.006844649)0.851:0.00342043)0.000:5e-09,seq20238:0.003420428)0.785:0.00379502)0.785:0.003787313,(((seq14563:0.0,seq18675:0.0):5e-09,((((seq37374:6e-09,(seq12863:0.006915135,(seq21295:0.003405183,seq7314:5e-09)0.869:6e-09)0.440:0.003420432)0.923:0.006934121,seq22051:0.003427053)0.487:5e-09,seq16791:6e-09)0.947:0.006843613,seq23830:0.003420429)0.890:6e-09)0.894:5e-09,(seq19959:5e-09,(seq9814:5e-09,(seq20536:5e-09,(seq30641:0.0,seq8821:0.0):0.003420427)0.859:0.00342045)0.857:0.003427066)0.873:0.003434717)0.935:0.006932985)0.874:5e-09,(seq17523:0.003415601,seq30001:0.006923262)0.393:5e-09)0.769:5e-09,(((seq21409:0.0,seq23956:0.0):6e-09,(seq10753:0.003436098,(seq21687:0.00336538,((((seq3301:0.0,seq9675:0.0):5e-09,(seq21758:0.003415573,seq18492:0.003420441)0.890:5e-09)0.904:5e-09,(seq24683:0.006979495,(((seq36935:0.003420433,(seq3528:5e-09,seq4978:0.003415575)0.439:5e-09)0.871:0.006927732,(((seq34007:0.0,seq4744:0.0):5e-09,(seq2342:5e-09,(seq1274:5e-09,seq13370:0.003412061)0.861:0.003420462)0.847:0.003412058)0.221:5e-09,seq1580:0.003415588)0.837:5e-09)0.851:0.006452097,(seq28684:0.007043726,(seq22896:5e-09,((seq8845:5e-09,seq2722:0.003412055)0.854:0.003412034,(seq11447:0.003412077,(seq15724:0.0,seq29592:0.0):5e-09)0.000:6e-09)0.823:0.003420442)0.419:0.007074761)0.780:0.001854441)0.778:0.00188676)0.800:0.003476782)0.817:0.0034199,seq3533:0.003453065)0.892:0.007051301)0.882:0.006929982)0.351:6e-09)0.928:0.006898204,(seq20676:0.003467928,seq34167:0.003388784)0.999:0.025469384)0.719:5e-09)0.983:0.017934853)0.755:5e-09,((seq19164:0.017914389,seq4586:5e-09)0.857:0.017615539,(((seq10643:0.003291575,(seq11201:0.010406898,seq6086:5e-09)0.831:0.010712306)0.966:0.017931879,(seq14781:0.010454789,((seq15830:0.003443237,(((((seq20569:0.0,seq37093:0.0):0.003420441,(seq22381:0.0,seq27631:0.0):6e-09)0.926:0.003409441,(seq2894:0.0,seq29340:0.0,seq35538:0.0,seq9649:0.0):6e-09)0.824:5e-09,(seq10840:0.0,seq26885:0.0):0.003421098)0.921:0.003412944,(seq32494:0.006880767,(seq16462:0.006971663,seq31954:0.006969496)0.773:0.003356124)0.372:5e-09)0.895:0.00689379)0.778:0.003404012,seq25258:0.003431632)0.759:0.003423179)0.793:0.006929518)0.830:5e-09,((seq35016:0.003409505,(seq19000:0.013892994,((seq22854:6e-09,seq24317:0.003404439)0.889:5e-09,(seq33083:0.003409484,((seq14082:0.0,seq37547:0.0):0.003404452,seq1930:6e-09)0.634:6e-09)0.951:0.006915158)0.868:0.003427063)0.797:5e-09)0.712:5e-09,(((((seq22636:0.00340944,seq28980:6e-09)0.768:0.003462935,(seq17508:6e-09,seq23321:0.010378833)0.825:0.003455464)0.803:0.003445102,(seq12598:0.006907006,(seq13854:0.00340448,seq23351:5e-09)0.786:0.003425017)0.797:0.003424916)0.912:5e-09,seq7695:5e-09)0.961:5e-09,seq21217:0.010350849)0.911:0.006868226)0.855:0.00342531)0.817:5e-09)0.988:0.021437387)0.812:0.00623282,(seq30385:0.014037579,(seq24410:0.006921576,((((seq25439:0.014050901,((seq28890:5e-09,(seq17845:0.00342705,seq19196:5e-09)0.908:0.00343611)0.772:5e-09,(seq28083:6e-09,seq30666:0.003436094)0.843:0.003412055)0.771:0.010487107)0.813:0.004155841,(((seq29598:0.040269602,seq29707:5e-09)0.387:0.010545441,((seq25578:0.019462007,(seq23171:0.006892208,seq8230:5e-09)0.936:0.018045184)0.852:0.012711003,seq29443:0.009314481)0.769:0.004660629)0.879:5e-09,(seq27408:0.003420462,seq8723:5e-09)0.862:0.003427519)0.805:0.003966855)0.980:0.009099086,((seq21083:5e-09,(seq23445:5e-09,seq30314:0.006915119)0.949:0.006885011)0.947:0.014015221,(seq19702:0.006982922,seq23699:0.003474968)0.863:5e-09)0.921:0.014162745)0.772:5e-09,(seq14182:0.0,seq37113:0.0):0.003448071)0.780:0.003425822)0.887:0.007016776)0.747:0.003836733)0.330:0.013175643)0.802:0.008733885)0.834:5e-09,(((seq8393:5e-09,(((seq15017:0.0,seq32225:0.0):5e-09,seq6730:0.003436128)0.926:0.006915167,(seq18629:0.00341205,seq9526:5e-09)0.859:0.003420438)0.084:5e-09)0.949:0.006854019,((((seq22971:0.003403898,((seq5143:5e-09,(seq23561:0.010478391,(seq33595:5e-09,seq16359:0.003427066)0.417:5e-09)0.871:0.003436109)0.858:0.00342045,seq23327:0.003412061)0.425:5e-09)0.877:5e-09,(((seq11360:0.010469388,(((seq34371:0.0,seq9100:0.0):0.002255316,(seq27062:6e-09,(seq31256:0.003434332,(seq16523:5e-09,seq22398:0.003409461)0.913:0.006953127)0.795:0.003434789)0.843:0.002253894)0.817:0.002358119,((seq29244:0.003426223,seq31282:0.00341678)0.745:0.003413583,seq31798:0.010403988)0.771:0.003447857)0.782:0.003344353)0.807:0.003472326,(seq25551:0.003427073,seq28934:5e-09)0.449:5e-09)0.411:0.007088133,seq12340:0.014247721)0.770:0.003266414)0.770:0.003455283,((seq24648:0.011627589,seq6736:0.005717468)0.705:0.006916781,seq27598:0.003248997)0.654:0.003598539)0.890:0.006910479,(seq10141:0.003505773,(seq23478:0.007026443,(seq13654:5e-09,seq14510:0.00343609)0.424:0.006910559)0.783:0.003485041)0.737:0.003355215)0.835:5e-09)0.841:5e-09,(seq28766:0.003429027,(seq17574:0.003436128,(seq20577:0.0,seq26377:0.0):5e-09)0.800:0.003456114)0.808:0.00344713)0.968:0.010550696)0.288:0.006914403)0.953:0.014426951)0.833:5e-09,((seq25989:0.003402497,(seq21645:5e-09,seq25083:0.006933037)0.783:0.007027337)0.946:0.014303532,seq5624:6e-09)0.955:0.010437847)0.878:0.006946204)0.861:0.007026638)0.846:0.006899733)0.792:0.009024172)0.898:0.016537719,(seq12831:0.003450968,seq29186:0.01054117)0.714:0.0029065)0.778:0.012917336)0.494:0.011634,(((seq20181:5e-09,(seq27542:0.010449187,(seq35355:0.014094021,(seq18671:0.002277665,(seq21318:0.0,seq27335:0.0):0.002278485)0.920:0.00227724)0.137:5e-09)0.848:0.003422635)0.785:6e-09,((seq17498:0.01433465,seq31471:0.006613575)0.960:0.018162166,(seq32440:0.002243272,seq37386:0.002244351)0.756:0.002340911)0.746:0.003439786)0.894:0.01231816,(((seq19055:0.003429798,(seq18727:0.014056646,(seq12215:0.006950768,seq20289:0.003453393)0.830:5e-09)0.641:0.010533212)0.727:5e-09,(seq33492:0.007017879,(seq19302:5e-09,seq30474:0.006879817)0.781:0.003450042)0.740:0.003453917)0.888:0.008078975,((seq24962:0.011506076,seq33382:0.098008765)0.852:0.021659925,((((seq16431:0.021470275,(((((seq17408:0.0,seq20362:0.0):0.003436088,((seq10670:0.0,seq5090:0.0):6e-09,seq19206:0.00342042)0.264:5e-09)0.877:0.003427067,((seq7760:0.0,seq8353:0.0):5e-09,seq8420:0.003427056)0.391:0.003412036)0.886:5e-09,seq6609:5e-09)0.878:5e-09,seq29922:0.00340947)0.847:0.003420442)0.896:6e-09,seq19805:5e-09)0.887:5e-09,(((((((seq20850:0.01043896,seq6545:6e-09)0.972:0.01052842,((((((((seq11570:6e-09,(((seq11026:0.0,seq20933:0.0):5e-09,((seq13798:0.003412073,seq5258:5e-09)0.920:0.002278257,(seq34497:0.003420422,seq7023:5e-09)0.920:0.002277586)0.920:0.002277963)0.890:0.003420432,seq19285:5e-09)0.883:0.003427053)0.867:0.003412063,(((seq13966:0.002278129,seq19437:0.002278982)0.920:0.002277219,seq35401:0.003420443)0.903:5e-09,(seq23242:0.0,seq27293:0.0,seq3935:0.0):5e-09)0.488:5e-09)0.494:5e-09,((seq11009:5e-09,seq19267:0.003427083)0.430:6e-09,(seq21894:5e-09,((((((seq22110:5e-09,(((seq19101:0.0,seq8656:0.0):6e-09,(((seq1103:0.0,seq1499:0.0,seq18045:0.0,seq3311:0.0,seq4186:0.0):6e-09,(((seq27402:0.003402625,(seq4715:0.0,seq6160:0.0):5e-09)0.924:0.002281685,(((seq2198:0.0,seq26347:0.0):5e-09,(((seq17931:0.0,seq23767:0.0):0.002282392,(seq22377:5e-09,seq11670:0.003412056)0.924:0.002281685)0.924:0.002283254,(((seq3282:0.0,seq36630:0.0,seq6492:0.0):5e-09,(seq11996:0.00343611,(seq15610:0.0,seq21913:0.0):5e-09)0.931:0.003412053)0.555:5e-09,seq10379:0.003436112)0.428:0.003427041)0.234:5e-09)0.927:0.003420419,((seq17095:0.0,seq2289:0.0,seq3055:0.0):5e-09,(((seq11700:0.0,seq7673:0.0,seq9750:0.0):5e-09,(((((seq12066:0.0,seq2343:0.0,seq8340:0.0):5e-09,(seq14129:5e-09,seq20793:0.006879799)0.836:0.003427058)0.920:0.002277213,seq5399:0.002278338)0.920:0.002278148,seq16668:5e-09)0.203:0.003436129,(seq10809:0.0,seq1749:0.0):5e-09)0.886:0.003427061)0.846:0.003427067,(seq9164:5e-09,((seq29036:0.006454118,(seq27140:0.003457784,(((seq4686:0.003427067,seq4099:5e-09)0.894:0.003436108,((seq12460:0.0,seq21124:0.0,seq2299:0.0):5e-09,(seq28683:0.002280132,(seq17093:0.002278937,(seq14576:0.0,seq22197:0.0):0.002279858)0.345:0.001127938)0.920:0.002278769)0.548:5e-09)0.873:0.003436099,seq13184:5e-09)0.806:0.003457548)0.778:0.00196724)0.794:0.001893087,seq29449:0.003427074)0.388:5e-09)0.931:0.003412052)0.872:5e-09)0.880:5e-09)0.924:0.002283021)0.924:0.002283082,(seq12645:0.0,seq4817:0.0,seq9897:0.0):0.003412027)0.090:5e-09)0.920:0.002277718,(((seq10270:0.003427089,((((seq21815:0.0,seq649:0.0,seq8232:0.0):5e-09,((seq4598:0.00343611,(seq10329:0.003410014,(seq12715:0.002274611,(seq13527:0.0,seq1719:0.0,seq27957:0.0):0.002275456)0.927:0.00227434)0.542:5e-09)0.879:0.003427313,seq4757:0.003427057)0.863:5e-09)0.906:6e-09,((seq34437:0.003427078,(seq16185:5e-09,(seq6247:0.00343613,seq8467:5e-09)0.928:0.003412051)0.542:5e-09)0.795:0.003408369,(seq36082:5e-09,(seq20059:0.003427044,((seq18637:0.0,seq6715:0.0,seq8499:0.0):5e-09,(((seq24037:0.0,seq5102:0.0):5e-09,(seq14947:0.003427082,(seq33080:5e-09,(seq4913:5e-09,(seq3889:6e-09,seq6796:0.003412036)0.831:0.003427085)0.854:0.003412056)0.859:0.003412039)0.000:5e-09)0.864:0.003412076,(seq16306:0.003358663,(seq17375:5e-09,(seq29110:0.001788889,((((seq5991:0.0,seq718:0.0):6e-09,seq8733:0.003427049)0.846:0.003427054,((seq10261:0.0,seq13466:0.0,seq4778:0.0):5e-09,(seq1052:0.0,seq1686:0.0):0.003420463)0.247:5e-09)0.813:0.00344728,seq26653:0.003450018)0.760:0.001920158)0.913:0.010226753)0.923:0.01056607)0.755:0.006996925)0.913:5e-09)0.892:5e-09)0.885:0.003420421)0.797:0.003497903)0.882:0.007003877)0.850:0.003436095,(((seq2912:0.0,seq3352:0.0,seq6084:0.0,seq990:0.0):5e-09,((seq4782:5e-09,(((seq16633:0.0,seq1755:0.0,seq27770:0.0,seq4005:0.0,seq9597:0.0,seq9682:0.0):5e-09,seq26625:0.003402683)0.920:0.002278629,((seq12325:0.0,seq17225:0.0):0.002278157,seq2766:0.002279408)0.747:0.001128557)0.920:0.00227865)0.445:0.003420445,((seq11373:0.0,seq1188:0.0,seq17622:0.0,seq27608:0.0):0.002278131,(seq1754:0.0,seq4608:0.0,seq7072:0.0):0.002278977)0.920:0.00227722)0.909:5e-09)0.857:5e-09,seq16859:0.003407569)0.645:6e-09)0.860:0.003436114)0.394:5e-09,(seq1039:0.0,seq16770:0.0,seq6616:0.0):6e-09)0.920:0.00227859,((seq17555:6e-09,((seq2291:0.0,seq7628:0.0,seq8259:0.0):6e-09,(seq14814:0.006454053,(seq32934:5e-09,(seq33432:0.010527187,(((seq25575:0.002279075,(seq5078:0.0,seq8542:0.0):0.002279245)0.757:0.001128185,(((seq10221:0.0,seq1065:0.0,seq322:0.0,seq35521:0.0):5e-09,((seq2467:0.002274351,((seq13782:0.0,seq2181:0.0,seq26990:0.0,seq33580:0.0):5e-09,(((seq4170:0.0,seq5082:0.0):5e-09,(seq7336:5e-09,((seq3581:5e-09,((seq4021:0.0,seq4364:0.0):0.006901975,seq36240:0.003436108)0.770:5e-09)0.931:0.003412077,seq28859:5e-09)0.477:0.006964375)0.919:0.006898211)0.920:0.006901961,seq25285:5e-09)0.897:0.006879767)0.920:0.0022736)0.920:0.002275188,((seq5517:0.003420419,(seq21085:0.002277743,(seq2110:5e-09,seq29192:0.003436096)0.920:0.002277013)0.920:0.002278593)0.288:5e-09,(seq1034:0.0,seq24836:0.0,seq36723:0.0):5e-09)0.931:0.003412064)0.905:5e-09)0.878:5e-09,(seq17628:0.003427074,seq26480:0.010320282)0.122:6e-09)0.920:0.002278245)0.920:0.002280074,((seq13827:0.0,seq14094:0.0,seq22487:0.0):5e-09,(seq12982:0.003420443,seq6137:5e-09)0.928:0.003412057)0.156:6e-09)0.317:0.003436095)0.614:6e-09)0.756:0.001930281)0.099:0.001930538)0.857:0.003427067)0.473:0.003420422,((seq1770:0.0,seq8373:0.0):5e-09,((seq15372:0.0,seq23757:0.0,seq6619:0.0):0.003420428,seq34176:0.003436092)0.888:5e-09)0.879:5e-09)0.920:0.002279029)0.458:0.001128695)0.920:0.002280003)0.295:6e-09,(seq272:0.002283579,(((seq1237:0.0,seq3550:0.0):5e-09,seq37209:0.00340519)0.924:0.002282606,(seq10966:0.0,seq12292:0.0):0.002283923)0.359:0.001129165)0.924:0.00228309)0.433:0.003420462)0.861:0.003436095,(seq28167:0.0,seq8365:0.0):6e-09)0.862:0.003409474,((seq7904:5e-09,seq5449:0.003412077)0.838:0.003436127,seq12527:0.003420433)0.407:5e-09)0.713:5e-09,(seq2530:0.0,seq28560:0.0):5e-09)0.927:6e-09,((((seq32829:0.0,seq4236:0.0):5e-09,(seq30112:5e-09,(seq15776:6e-09,(seq2028:5e-09,(seq17852:0.003420451,seq25122:5e-09)0.906:0.003405182)0.850:0.003415811)0.114:0.003412191)0.851:0.003415818)0.237:5e-09,((((seq19717:6e-09,seq2321:0.003412064)0.000:5e-09,(((seq21392:5e-09,(seq20224:0.003420432,seq25185:0.003436108)0.422:5e-09)0.940:0.003405183,((seq11484:0.0,seq9688:0.0):5e-09,(seq17939:0.003420432,seq27805:0.003405183)0.912:5e-09)0.363:5e-09)0.813:5e-09,seq7076:0.006885053)0.860:0.00341204)0.863:0.003420418,seq32958:5e-09)0.132:5e-09,(seq32547:0.006947024,(((seq12282:0.0,seq7390:0.0):0.003427066,((seq20567:0.003436118,(seq33058:0.003397626,seq6399:5e-09)0.618:5e-09)0.856:0.003406455,(seq16908:0.00693353,seq31927:0.003421021)0.172:5e-09)0.867:0.003412781)0.154:5e-09,seq22243:5e-09)0.793:0.003418456)0.772:0.003432605)0.820:0.003412409)0.861:0.003397563,seq3697:5e-09)0.899:0.003397533)0.853:0.00341252,(((seq6042:0.00342706,seq5216:5e-09)0.869:0.003427067,(seq13576:0.003427089,(seq14083:0.0,seq26999:0.0):5e-09)0.123:0.003420463)0.896:5e-09,(seq2165:0.0,seq5348:0.0):5e-09)0.926:6e-09)0.862:0.003421541)0.865:0.003412398)0.836:0.003421325)0.884:0.00339749,((seq15291:0.0,seq3643:0.0):5e-09,(seq19707:0.0,seq7157:0.0):0.003412034)0.850:5e-09)0.779:0.006865104,(seq28031:0.003439711,(((seq23908:0.00691516,seq8121:5e-09)0.947:0.010378872,((seq12134:0.0,seq7845:0.0):5e-09,(seq27638:0.0,seq3341:0.0):0.00340945)0.909:5e-09)0.876:0.010343588,(((((seq2405:0.0,seq5064:0.0):0.00342044,seq4352:5e-09)0.881:0.003436125,(seq4922:5e-09,((seq16608:5e-09,(seq12375:0.006938608,(seq16404:0.003427039,seq30513:6e-09)0.774:0.003403721)0.794:0.003461138)0.486:5e-09,seq6897:0.00343611)0.862:0.003427075)0.426:5e-09)0.814:0.006946067,(((seq3684:0.003420441,((seq2620:0.0,seq4310:0.0):5e-09,seq21916:0.003420433)0.160:5e-09)0.878:0.003436108,(seq12254:0.003436089,(seq14549:5e-09,(seq27887:0.003409441,seq30076:0.003412045)0.904:5e-09)0.893:5e-09)0.414:0.003407551)0.665:5e-09,(seq15580:0.0,seq17822:0.0,seq1914:0.0,seq29299:0.0):5e-09)0.895:5e-09)0.918:0.010611932,((seq28405:0.0,seq4988:0.0):5e-09,((seq7705:5e-09,(seq2456:6e-09,(seq2842:0.010527162,(seq1513:0.0,seq2171:0.0):0.003436122)0.825:6e-09)0.931:0.003412043)0.748:0.003393149,((seq25730:0.0,seq32663:0.0):0.004926137,seq31644:0.009779922)0.926:0.013773832)0.894:0.006957956)0.943:0.017697739)0.778:5e-09)0.914:0.01041177)0.748:0.003441535)0.906:0.006858296,((seq28177:0.0,seq6180:0.0):0.001929783,(seq20889:5e-09,(seq22463:5e-09,(seq13335:0.003427063,seq16169:5e-09)0.876:0.003415594)0.911:0.003405193)0.940:0.006431504)0.783:0.001929224)0.445:5e-09,seq5926:5e-09)0.931:0.003397422,seq7172:5e-09)0.651:6e-09)0.920:0.00226626,((seq11807:0.003436098,((seq3864:0.0,seq4241:0.0):5e-09,seq7237:0.003412041)0.151:5e-09)0.920:0.002279886,((seq11500:0.0,seq27621:0.0,seq33151:0.0,seq9938:0.0):5e-09,(seq6496:0.003436092,seq35093:0.003420432)0.126:5e-09)0.920:0.00227896)0.834:0.001135548)0.920:0.002268135,((((seq34702:0.0,seq9726:0.0):5e-09,seq9787:0.003427044)0.869:0.003420437,seq9699:0.003412069)0.902:6e-09,(seq13481:0.0,seq13715:0.0,seq16325:0.0,seq3297:0.0,seq35642:0.0,seq5138:0.0,seq6865:0.0):5e-09)0.926:5e-09)0.863:0.003421598,(seq3163:0.00342706,(seq10596:0.0,seq19882:0.0,seq6721:0.0):5e-09)0.161:5e-09)0.247:0.003406063,seq29967:5e-09)0.927:0.006916188,(((seq2885:0.0,seq30443:0.0,seq3984:0.0):5e-09,(((seq3471:5e-09,((seq19669:5e-09,seq33316:0.003427085)0.401:0.003412061,(seq12711:0.0,seq12928:0.0):0.003427067)0.881:5e-09)0.886:5e-09,((seq27043:0.003420445,((seq14477:0.0,seq16999:0.0,seq29065:0.0,seq2949:0.0,seq4392:0.0):5e-09,seq12775:0.003403521)0.577:5e-09)0.856:0.003427458,((((seq16487:0.005752381,seq29098:0.005770518)0.802:0.00547827,seq36384:0.001884027)0.763:0.001883881,seq17635:5e-09)0.841:0.003436239,seq19272:0.006864366)0.284:5e-09)0.900:0.00342115)0.422:0.003412043,((((seq2157:0.0,seq24178:0.0,seq31762:0.0,seq548:0.0):5e-09,(seq23103:0.00688502,seq34633:0.003402582)0.905:5e-09)0.895:5e-09,((seq27872:0.0,seq4357:0.0,seq5098:0.0):0.00227813,seq14840:0.002278981)0.920:0.002277219)0.920:0.002273604,(seq32943:0.003427069,(seq2051:0.0,seq31732:0.0,seq6355:0.0):5e-09)0.920:0.002274958)0.920:0.002275076)0.903:5e-09)0.893:5e-09,((((((seq20243:0.003412035,(((seq13083:0.003427055,seq15907:5e-09)0.443:0.003405186,((seq13471:0.0,seq13990:0.0):5e-09,seq4661:0.003436107)0.865:0.003427068)0.885:5e-09,(seq3928:0.0,seq4328:0.0):5e-09)0.869:5e-09)0.920:0.002275593,((seq22998:5e-09,((seq11522:0.0,seq20316:0.0):0.002274724,seq9234:0.002275593)0.920:0.002273841)0.411:0.003415598,seq23029:5e-09)0.920:0.00227473)0.920:0.002273981,seq12910:0.00343611)0.243:5e-09,seq15861:0.003403912)0.463:5e-09,seq3438:5e-09)0.907:5e-09,(seq13879:0.0,seq9304:0.0):0.00342727)0.867:0.003412062)0.796:5e-09)0.948:0.006816689)0.935:6e-09,seq29059:0.017736769)0.060:0.003877689)0.960:0.020988322)0.739:0.004210795)0.969:0.022263678)0.889:0.017619275,(((seq34860:0.010369397,(seq34043:0.003352564,((seq21767:0.0,seq25389:0.0,seq29203:0.0):0.003677579,seq15768:0.013195385)0.815:0.004265066)0.770:0.003819327)0.810:0.007577752,(seq27669:0.010642503,(seq26515:5e-09,seq34523:0.006933003)0.904:0.01076068)0.768:0.006967426)0.998:0.081564813,((((((((seq10279:0.0,seq19372:0.0,seq9482:0.0):0.00164509,seq29650:0.01024614)0.756:0.001969536,(seq32003:5e-09,(((seq5650:5e-09,seq9747:0.006901924)0.741:0.003412026,(seq14169:0.006904076,seq24112:0.003408454)0.663:0.006902404)0.729:5e-09,seq37120:5e-09)0.994:0.014183983)0.795:0.003525198)0.997:0.021456378,(seq11562:0.003435378,((((((seq35235:0.006885026,seq9610:0.003420432)0.898:5e-09,seq34550:5e-09)0.894:5e-09,((seq23293:6e-09,(seq16607:5e-09,seq20537:0.003420443)0.914:0.006885058)0.255:0.003430608,(seq23307:5e-09,(seq21089:5e-09,((((seq5853:6e-09,(((seq19392:0.003427056,(seq32235:5e-09,seq32769:0.003420414)0.834:0.003420443)0.896:5e-09,seq9985:5e-09)0.906:5e-09,seq7045:0.003420437)0.845:0.003412057)0.857:0.003412029,(seq14722:6e-09,seq37174:0.003415575)0.828:0.003420443)0.880:6e-09,seq36035:5e-09)0.903:5e-09,(seq30751:0.00692921,(seq33509:5e-09,seq37505:0.003415577)0.803:0.003416952)0.769:0.003443933)0.919:0.006901965)0.914:0.006857859)0.799:0.003430661)0.891:0.006922718)0.829:0.003420432,((seq32757:0.003407558,(seq27874:0.003427043,seq6085:0.00341203)0.243:5e-09)0.898:6e-09,(seq11150:0.0,seq21215:0.0,seq21268:0.0):5e-09)0.904:5e-09)0.821:5e-09,((((seq34402:5e-09,seq25933:0.006901986)0.849:0.003412053,(seq14893:5e-09,(seq21413:0.0,seq25518:0.0):0.003420453)0.838:0.003415593)0.882:5e-09,(seq23811:0.0,seq35340:0.0,seq7638:0.0):5e-09)0.919:6e-09,(seq1336:0.0,seq9097:0.0):0.003420444)0.878:0.003420416)0.199:0.003414011,((seq2593:5e-09,(((seq19956:0.0,seq28251:0.0,seq3588:0.0):5e-09,seq22753:0.003420426)0.845:0.003412044,seq29872:0.003412056)0.867:5e-09)0.904:6e-09,seq16442:0.006933053)0.860:0.003422514)0.514:5e-09)0.990:0.014185419)0.940:5e-09,(((seq4771:0.006933041,(((((seq36835:5e-09,seq26587:0.006868249)0.834:0.003415586,(seq10165:0.0,seq30662:0.0,seq3707:0.0):5e-09)0.396:5e-09,(((seq11986:0.003471762,(seq21455:0.013196885,(seq25345:5e-09,(seq35108:0.006946355,seq37543:5e-09)0.923:0.010395332)0.867:0.009068583)0.912:0.013245284)0.684:0.00695262,((seq23591:0.0,seq26094:0.0):5e-09,(seq28138:0.02165436,seq29154:5e-09)0.970:0.010431478)0.866:5e-09)0.797:0.001933946,(((seq21337:0.0,seq7472:0.0):5e-09,((seq36718:5e-09,(seq26661:0.00914045,(seq29962:5e-09,(seq25969:0.006898258,seq30259:6e-09)0.344:0.003427046)0.836:0.004060668)0.874:0.004056981)0.918:0.010493395,seq23087:0.003426937)0.735:0.006933819)0.898:0.006885102,((seq4265:5e-09,(seq10176:0.003420448,(seq34144:0.017856376,seq6578:6e-09)0.922:0.006857929)0.534:6e-09)0.921:0.003412036,seq21178:5e-09)0.880:5e-09)0.918:0.006483524)0.797:0.001935397)0.585:0.003412513,((seq1337:0.0,seq8485:0.0):0.002282735,seq17389:0.002283604)0.924:0.002281772)0.067:6e-09,seq28332:0.003412357)0.874:0.003427305)0.555:5e-09,(((seq20244:0.0,seq28172:0.0):5e-09,(seq21272:0.006873598,(seq10801:5e-09,(seq2993:0.0,seq32371:0.0,seq9584:0.0):0.003411809)0.000:0.00341232)0.896:5e-09)0.909:5e-09,seq35708:0.003436119)0.841:0.003420436)0.943:5e-09,seq14055:5e-09)0.969:5e-09)0.860:0.003412041,((((seq22180:0.001866499,seq32116:0.001862022)0.780:0.005261083,seq19070:0.01740463)0.767:0.005316058,(seq18047:0.003412977,(seq17648:0.003435974,seq20140:0.006892895)0.496:5e-09)0.858:0.003420984)0.929:5e-09,((seq16192:5e-09,seq22502:0.003412071)0.845:0.003427088,((seq13904:0.0,seq5745:0.0):5e-09,(((seq15948:0.0,seq31093:0.0):5e-09,seq11100:0.010395324)0.831:0.003427235,((seq28221:0.0,seq4590:0.0,seq5287:0.0):5e-09,(seq17510:0.003415588,seq5660:0.006964422)0.936:5e-09)0.877:5e-09)0.889:0.003415955)0.848:0.003420429)0.872:5e-09)0.888:6e-09)0.908:0.010485005,((seq35883:0.00122662,seq21242:0.032413634)0.914:0.020771474,((seq12523:0.00709788,(seq24252:0.003350754,seq26831:0.014160215)0.846:0.006795572)0.771:0.00352596,((((seq22984:0.010140395,((seq14151:0.010455807,((seq25031:0.0,seq28118:0.0):0.00342045,seq29806:5e-09)0.877:0.007011174)0.921:0.013875784,(seq24808:0.01800286,seq26389:0.02177098)0.804:5e-09)0.756:0.010680416)0.847:0.011069812,seq27195:0.021511486)0.912:5e-09,(((seq1215:0.0,seq22253:0.0,seq33555:0.0):5e-09,(((((((seq14752:0.003412313,((((seq18689:0.003436113,(seq27176:5e-09,seq36057:0.003412038)0.565:5e-09)0.801:0.003456002,(seq3608:6e-09,(seq19890:0.003415586,(seq31812:0.0,seq3912:0.0,seq6509:0.0):5e-09)0.924:0.006945045)0.820:0.003445444)0.813:0.003462321,(seq25218:0.003463622,(((((seq15092:5e-09,seq30490:0.00341205)0.850:0.003427065,(seq17646:5e-09,seq27453:0.00341205)0.000:5e-09)0.921:0.003412036,seq30719:5e-09)0.728:5e-09,(seq13070:5e-09,seq29451:0.003420432)0.867:0.003427047)0.907:0.002268609,seq15794:0.002269618)0.807:0.002316389)0.838:0.003469911)0.816:5e-09,seq31730:6e-09)0.831:0.003412274)0.765:5e-09,(((((seq22528:0.003436121,(seq22006:0.003428585,(seq23556:0.0,seq30123:0.0):0.003430626)0.811:0.003421588)0.226:5e-09,seq26967:5e-09)0.921:0.00341203,(seq16820:0.006875346,(seq24063:0.003412039,(seq33809:0.0,seq8594:0.0):5e-09)0.938:0.006928394)0.821:5e-09)0.043:5e-09,seq2841:5e-09)0.914:5e-09,(seq28412:0.006901969,seq2182:5e-09)0.893:0.00343613)0.863:0.003427108)0.867:0.003420549,(seq33566:0.010368183,((((seq27079:0.003455675,(seq23041:5e-09,seq35816:0.010451965)0.913:0.006933926)0.885:0.006926862,seq32801:6e-09)0.945:0.01037947,seq30511:5e-09)0.960:0.006885083,(seq11263:0.0,seq4577:0.0,seq6810:0.0):5e-09)0.415:5e-09)0.870:0.003436111)0.410:5e-09,(seq2616:0.0,seq4724:0.0,seq9072:0.0):5e-09)0.941:0.003407602,seq12999:5e-09)0.412:5e-09,seq5433:0.003436108)0.856:0.00342046,(seq26087:5e-09,seq35809:0.006865848)0.001:0.003420415)0.912:5e-09)0.871:5e-09,seq26541:0.003420432)0.850:0.003404077)0.450:5e-09,(seq25235:6e-09,(seq13430:0.006903186,seq15229:0.025876613)0.890:0.010707499)0.889:0.003412538)0.958:0.010712816)0.762:0.003460012)0.596:0.003342963)0.962:0.036528581,(((seq20723:0.011239138,(seq35212:0.014401964,(seq34690:0.028376243,(seq13809:0.006207424,((seq12081:5e-09,seq13279:0.010388941)0.889:0.006917995,seq29752:0.013965666)0.641:0.000546689)0.222:0.008186062)0.908:0.013506344)0.909:0.011362892)0.745:0.002910222,((((seq30162:5e-09,(seq14547:6e-09,(seq24955:0.006900678,((seq11333:0.021423149,seq15689:0.006899358)0.884:0.010480571,seq21620:0.003434643)0.488:6e-09)0.879:0.003415603)0.973:0.010370054)0.898:0.006972168,seq32846:0.006981528)0.742:0.003419111,((((seq12321:0.00341559,seq36142:5e-09)0.750:0.003443084,(seq11830:0.003427047,(seq11621:0.00340621,seq2622:5e-09)0.865:5e-09)0.888:0.006981924)0.904:0.010299434,seq36077:0.001808609)0.757:0.001849409,(seq16887:5e-09,(seq23082:0.006932982,seq29558:5e-09)0.947:0.006928446)0.780:0.003479694)0.908:0.006955541)0.370:6e-09,(((seq17529:0.003427074,(seq25642:0.010598265,(seq19147:0.003427066,(seq21064:0.003412076,seq7410:5e-09)0.499:5e-09)0.752:0.003494483)0.768:0.003399261)0.898:5e-09,seq21826:5e-09)0.906:5e-09,(seq31188:0.006959993,seq21666:0.01794149)0.751:0.003428675)0.921:0.006846488)0.749:0.003361935)0.932:0.01504476,(((((((seq23794:0.006905358,seq4760:5e-09)0.441:0.007049193,seq12706:0.025718089)0.755:0.003392258,(seq29761:0.00343612,(seq19807:6e-09,seq7114:0.006901919)0.845:5e-09)0.724:0.003425492)0.874:0.006920482,seq33866:5e-09)1.000:0.052581795,((((seq32768:0.009033111,seq12658:0.025215592)0.855:0.00914281,(((seq954:0.003422744,(seq18820:5e-09,seq8636:0.010441942)0.796:0.003427698)0.791:0.003445489,(seq10805:0.003441952,((seq6293:0.049289098,seq22082:0.008823761)0.371:0.008935092,(((seq12574:0.003431252,(seq34211:0.005784924,seq5878:0.01161538)0.845:0.014024653)0.630:0.003395005,seq24724:0.01031622)0.813:5e-09,seq34936:5e-09)0.885:5e-09)0.806:0.003415772)0.938:0.010470985)0.866:5e-09,(seq25650:0.015741299,(seq36196:0.014095854,(seq16252:0.003415571,seq8952:5e-09)0.935:6e-09)0.436:0.010909267)0.930:0.015755771)0.117:0.003485678)0.848:0.006718679,((seq20712:0.013952974,seq8483:0.025895969)0.891:0.010942198,(seq17754:0.006924038,(seq2562:0.01048992,seq5092:0.01049522)0.747:0.003464563)0.496:5e-09)0.935:0.014479939)0.894:0.009554587,(seq12315:0.010325815,((seq13606:0.0,seq30006:0.0):0.006849714,seq9431:5e-09)0.780:5e-09)0.865:0.00950648)0.230:0.013016052)0.925:5e-09,(((seq15555:0.010440355,(seq26609:6e-09,seq36621:0.003420442)0.094:5e-09)0.412:0.003420428,((((seq8403:0.006915836,((seq15084:5e-09,((seq24024:0.003382436,seq36447:0.010555593)0.891:0.006992451,((seq27503:6e-09,seq31130:0.003420441)0.575:0.006907903,(seq16942:0.003412044,seq5833:5e-09)0.746:0.003421492)0.936:0.01044332)0.961:5e-09)0.911:5e-09,(seq1087:5e-09,(seq19281:0.010486246,seq21962:0.010364061)0.890:5e-09)0.947:0.00684462)0.917:0.006946919)0.934:5e-09,((seq17707:0.010624089,(seq18866:0.006949166,seq25898:0.003455808)0.917:0.010669933)0.825:0.004319082,(seq6417:5e-09,(seq28400:6e-09,seq22366:0.013990334)0.951:0.013897894)0.908:0.009070731)0.821:0.003883717)0.849:0.003421073,((seq15246:0.0,seq8510:0.0):5e-09,((((seq16392:0.003436044,((seq10971:0.0,seq37341:0.0,seq6107:0.0,seq8814:0.0):5e-09,seq28071:0.003405184)0.850:0.003427287)0.844:5e-09,seq30537:0.003412447)0.145:0.003410037,((seq35711:5e-09,((seq24372:0.006853996,((((seq15345:6e-09,seq30891:0.003412058)0.914:0.002274843,(((seq1365:0.0,seq7326:0.0,seq8396:0.0,seq9036:0.0):5e-09,((seq21704:0.003415574,((seq14813:0.0,seq9378:0.0):5e-09,seq24335:0.003412045)0.137:5e-09)0.203:0.003412028,(seq18775:0.010038083,seq5836:0.001828426)0.748:0.001858717)0.866:6e-09)0.906:5e-09,seq34103:0.003420428)0.914:0.00227476)0.914:0.002274614,seq5492:5e-09)0.265:0.00342046,(seq21263:0.0,seq21910:0.0):5e-09)0.857:0.00342042)0.027:5e-09,seq18123:0.003420462)0.941:5e-09)0.919:5e-09,((((seq24039:0.003420432,(seq2801:0.0,seq35028:0.0):5e-09)0.870:0.003412051,((seq25481:5e-09,((seq21362:0.0,seq7986:0.0):0.003412028,seq35372:5e-09)0.888:0.003412056)0.847:0.003415619,(seq19955:0.006885034,seq36246:5e-09)0.864:0.003436082)0.230:5e-09)0.865:5e-09,(seq2286:0.0,seq26392:0.0,seq36926:0.0):5e-09)0.905:6e-09,(seq4787:0.003419122,((seq10382:0.0,seq28509:0.0):0.003412054,seq36580:6e-09)0.896:0.006945072)0.763:0.003454654)0.846:0.003412067)0.474:5e-09)0.875:0.003412043,(seq26848:0.003415598,seq37237:0.003420433)0.219:5e-09)0.930:6e-09)0.939:5e-09)0.000:5e-09,(seq20809:0.010451159,(((((seq2856:0.0,seq28843:0.0):6e-09,(seq4718:5e-09,(seq10958:0.005574572,seq25121:0.009746934)0.787:0.005622228)0.849:0.006946336)0.827:0.003420935,(seq25675:0.006906151,(seq9829:6e-09,(seq26583:5e-09,((((seq18269:0.0,seq5453:0.0):5e-09,((seq18328:0.003427067,(seq7812:5e-09,(seq24165:5e-09,seq31491:0.003427085)0.861:0.003412056)0.543:5e-09)0.860:0.00343611,seq13703:0.003427067)0.886:5e-09)0.884:5e-09,(seq20654:0.0,seq20969:0.0):0.003420418)0.213:0.003411123,seq6154:0.003420599)0.137:6e-09)0.908:0.003412065)0.890:0.003427301)0.095:6e-09)0.925:0.006869608,seq15659:0.003427053)0.897:5e-09,(seq13756:0.0,seq32923:0.0):5e-09)0.905:6e-09)0.890:0.003420429)0.927:0.006885063)0.890:5e-09,(seq18952:0.006892254,(seq13758:0.014038964,seq34920:0.017719172)0.862:0.00701478)0.920:5e-09)0.727:5e-09)0.754:0.004259573,(seq16589:0.045809477,seq22812:0.007212183)0.930:0.01858177)0.656:0.002029637)0.890:0.021158503)0.991:0.066934618)0.860:0.021284761)0.877:0.012787181,(seq34112:0.018059292,(((seq27426:0.018812897,((seq2516:0.0,seq33961:0.0):0.011621956,((seq20683:0.006898922,seq25549:0.006964012)0.858:0.010136848,((seq23453:5e-09,seq3731:0.006866404)0.894:0.022979646,(seq13348:5e-09,((seq11828:5e-09,((seq13573:0.0,seq16425:0.0,seq542:0.0):5e-09,(seq5952:0.003415602,seq12437:0.003436094)0.230:5e-09)0.928:0.003412049)0.868:0.003420451,seq15397:5e-09)0.859:0.003407566)0.883:0.013173654)0.966:0.022808586)0.859:0.014587042)0.547:0.008736209)0.651:0.011519283,seq22065:0.033919247)0.845:0.009517013,(seq17710:0.01001294,(seq24334:0.004329772,(seq36598:0.00974442,seq7261:0.007628866)0.598:0.006969997)0.942:0.025059123)0.999:0.049692048)0.541:5e-09)0.439:5e-09)0.295:0.01094232,(seq23048:0.035746452,((((seq31820:0.015837273,seq19870:0.024845949)0.790:0.016695116,seq32247:0.021693307)0.287:5e-09,(seq30424:0.004690365,(seq19791:0.013970259,seq30336:5e-09)0.902:0.013585171)0.944:0.017849273)0.806:0.004492627,(seq26014:0.057057214,(seq13548:5e-09,(seq21642:0.024870287,seq9940:0.001790974)0.709:0.001740744)0.559:5e-09)0.684:0.002335138)0.877:0.013095133)0.985:0.037872414)0.879:0.016934395)0.960:0.026158236)0.807:0.01114346)0.870:0.018624477)0.994:0.075314891,(seq18221:0.035136088,(seq21256:0.009276705,(seq18171:5e-09,(seq14020:0.009005559,(seq35438:5e-09,(seq22617:0.032940756,(seq35927:0.005371867,(seq29513:0.031611639,(seq37221:0.032260693,seq35421:0.032210331)0.811:0.010532372)0.746:0.016705358)0.796:0.00818728)0.342:0.009386039)0.757:0.004506812)0.996:0.03265939)0.897:0.018476847)0.977:0.049227041)0.986:0.05274014)0.837:0.017965849)0.996:0.068166883,(((seq19575:5e-09,seq23855:0.013471157)0.989:0.03583637,(((seq27205:0.029810079,seq27560:0.034597981)0.573:0.000916542,((seq26784:0.004821315,(seq33130:0.033176826,seq27978:0.061185345)0.739:0.007640858)0.939:0.023582916,((seq34317:0.069366046,(seq33971:0.034157538,seq37522:0.08228292)0.377:0.039486423)0.867:0.04590551,((((seq37086:0.04924166,(seq5204:0.029155864,(((seq19607:0.013957788,seq6412:0.003541333)0.000:0.000140311,((((seq13337:5e-09,seq5105:0.003420453)0.855:0.003436121,seq16043:0.003404439)0.863:5e-09,seq745:5e-09)0.000:5e-09,seq17793:0.028948779)0.831:0.003303379)0.938:0.032563538,(seq15517:0.021547606,((seq4066:5e-09,(seq16854:0.021513353,seq9680:0.003344936)0.842:0.007036848)0.992:0.025817023,seq3898:0.007170559)0.729:0.008076211)0.898:0.036689599)0.838:0.015992936)1.000:0.186274014)0.961:0.035963322,(seq892:5e-09,((seq15893:0.003391954,((((seq10763:0.0,seq34443:0.0):5e-09,seq6323:0.032749181)0.445:0.017932646,((((seq7557:5e-09,((((seq11256:5e-09,(seq7057:0.003436109,seq8640:5e-09)0.988:0.017889642)0.920:0.006946309,seq8428:5e-09)0.737:0.003108521,(((seq6713:0.003420457,(seq3575:5e-09,seq27837:0.003409447)0.378:5e-09)0.913:0.003415596,seq4101:5e-09)0.666:5e-09,seq3647:0.003427065)0.948:0.010740035)0.841:0.008125218,seq8765:0.046574775)0.789:0.006244655)0.854:0.014452656,seq18554:0.0178364)0.979:0.025900335,seq30404:5e-09)0.756:0.003413651,seq21042:5e-09)0.952:0.018015181)0.898:0.010684263,((seq19768:0.003360982,(seq34825:5e-09,(seq3805:5e-09,(seq5879:0.003427041,seq5125:6e-09)0.872:0.003427038)0.972:0.014001032)0.942:0.010635131)0.865:0.007062183,seq32960:0.003423563)0.784:5e-09)0.878:0.006892986)0.782:0.003446425,((seq1606:0.0,seq9667:0.0):6e-09,((seq7895:0.003403236,(seq13518:0.0,seq287:0.0):5e-09)0.586:5e-09,seq18768:0.003426307)0.855:0.003420436)0.854:0.003427078)0.808:5e-09)0.861:6e-09)0.745:0.001855248,((((seq21909:0.010398649,(seq11346:5e-09,seq35803:0.006842579)0.906:5e-09)0.962:0.006898251,seq6485:5e-09)0.572:0.001255088,((((seq2188:0.003420417,(seq914:5e-09,(seq14604:5e-09,seq2747:0.003405185)0.850:0.003415593)0.699:5e-09)0.878:0.007134019,((seq35702:0.010529821,(seq16634:0.003514768,((seq17554:0.003409476,seq9887:5e-09)0.873:0.007133404,(seq14658:0.001826627,((seq10109:0.003420433,seq4871:5e-09)0.876:0.003436108,seq4475:5e-09)0.776:0.001871374)0.915:0.010152231)0.771:0.003503947)0.788:0.003453838)0.763:0.001908201,(((seq18396:0.006943507,seq6100:6e-09)0.941:0.017283459,(((seq13686:0.00341559,(seq12446:5e-09,seq5029:0.006850152)0.276:5e-09)0.939:0.006868292,(seq4530:0.0,seq5314:0.0):5e-09)0.862:0.003435737,seq13405:5e-09)0.773:0.004378547)0.952:0.017397548,seq9436:5e-09)0.911:0.006469401)0.748:0.001765859)0.916:0.010701493,(seq22865:0.003403241,(seq23587:0.0,seq33944:0.0):5e-09)0.923:6e-09)0.924:0.006928406,(seq823:5e-09,((seq17477:0.003409455,seq6625:5e-09)0.888:0.003420423,(seq7404:5e-09,(((seq12811:0.0,seq3534:0.0,seq4377:0.0,seq4507:0.0,seq5510:0.0):5e-09,(seq8887:0.003412055,((seq25407:5e-09,((((((seq7180:0.010360526,(seq11814:0.052788565,seq11316:0.003426927)0.541:0.003425823)0.747:5e-09,seq26121:0.010504135)0.850:0.006854931,seq4876:5e-09)0.920:0.002276704,seq10181:0.002279411)0.920:0.002278201,((((seq10584:0.0,seq2731:0.0,seq28285:0.0,seq6478:0.0):5e-09,seq5618:0.003427048)0.907:0.006850244,seq14559:5e-09)0.752:0.003242551,seq28808:0.02902324)0.831:0.007168674)0.816:5e-09,seq2442:6e-09)0.882:0.003412035)0.856:0.003420445,(seq12448:0.0,seq22525:0.0,seq2354:0.0,seq7636:0.0,seq8526:0.0):5e-09)0.844:0.003409475)0.888:5e-09)0.899:5e-09,seq3574:0.003427067)0.861:0.003412056)0.398:5e-09)0.920:0.003427042)0.711:5e-09)0.790:0.00586488)0.780:0.009333526,(seq12720:0.003115152,seq16773:0.007290986)1.000:0.062751228)0.700:0.004308151)0.745:0.001852649,seq2550:5e-09)0.963:0.054328696)0.374:0.004041972)0.978:0.037089191)0.878:0.011820434,seq20740:0.061217741)0.000:5e-09)0.812:0.007845138,(((seq34836:0.046989574,(seq30444:0.132854342,(seq36644:0.011096962,(seq26744:0.04083933,seq27640:0.023427859)0.849:0.016711058)0.625:0.010639327)0.932:0.028742422)0.849:0.010232023,seq15119:0.04038808)0.744:0.01097172,seq30458:0.021574831)0.720:0.00532687)0.937:0.036610301)0.411:0.024140207)0.985:0.048367858,(seq23676:0.105560566,(seq35363:0.120650412,((seq31341:0.036657439,seq37217:0.067068768)0.955:0.045929184,(((((seq4811:0.003456084,(seq19275:0.0,seq29936:0.0):0.003392355)0.546:0.006909851,(seq434:0.00689822,(seq29930:5e-09,seq5480:5e-09)0.568:6e-09)0.362:0.005215851)0.789:5e-09,seq3518:5e-09)0.963:5e-09,((seq4818:0.049011735,(((seq14605:0.013543033,(((seq7405:5e-09,seq995:0.006857853)0.841:0.003415603,(seq1461:5e-09,(seq6764:0.003406177,seq25621:0.003406191)0.943:5e-09)0.895:5e-09)0.654:6e-09,(seq10978:5e-09,((seq2136:0.001745806,(seq1017:5e-09,seq1717:0.003420443)0.762:0.001825145)0.983:0.017431342,(seq15165:0.005337941,seq24785:0.017229913)0.435:0.005478709)0.803:5e-09)0.851:0.003425457)0.911:0.011387667)0.270:0.010344784,((((seq34923:0.006870296,((seq29469:0.003427049,(seq29371:0.003406219,(seq16985:5e-09,(seq9974:0.003420464,seq16886:0.003420433)0.939:5e-09)0.700:5e-09)0.773:5e-09)0.942:0.00685795,seq9128:0.017460009)0.755:5e-09)0.347:5e-09,((seq7417:0.003436131,(seq6309:5e-09,seq16368:0.003420422)0.230:5e-09)0.871:0.003427056,(seq9962:5e-09,(seq20136:0.00694632,seq7469:5e-09)0.951:0.006870143)0.272:5e-09)0.942:0.006915236)0.821:0.003431317,(((seq15444:0.010391595,seq33185:5e-09)0.884:0.006880016,(((seq6857:0.003420443,(seq6072:5e-09,((((seq22901:6e-09,((((seq3258:0.0,seq34129:0.0):0.003409469,seq5305:5e-09)0.995:0.025209337,seq25942:0.007007526)0.769:0.003295213,seq22123:5e-09)0.976:0.010335882)0.663:5e-09,(seq35840:0.00342299,(seq14408:0.010324933,seq8619:5e-09)0.794:0.003422726)0.984:0.017650522)0.905:0.006880291,((seq32962:0.010458594,seq30497:0.003427067)0.913:5e-09,seq4765:5e-09)0.903:5e-09)0.962:0.013914169,seq25532:0.003350991)0.762:0.003489235)0.614:5e-09)0.932:0.006915164,(seq20002:5e-09,(seq1528:5e-09,seq10192:0.003415599)0.866:0.003427053)0.992:0.017519925)0.868:5e-09,seq14678:0.003403752)0.811:5e-09)0.485:0.009189061,((seq18190:6e-09,((seq10849:5e-09,seq23411:0.003427045)0.961:0.010399695,(seq14650:0.006847406,seq35197:5e-09)0.776:0.00336222)0.778:0.003438339)0.933:5e-09,seq26871:0.021316033)0.914:0.009143234)0.638:0.002394275)0.778:0.003767032,((seq12960:5e-09,(seq2846:0.003436083,seq36391:5e-09)0.873:0.003420429)0.980:0.026090343,(seq623:0.005049357,(seq24629:5e-09,(seq2077:5e-09,seq3287:0.003415586)0.970:0.01041279)0.945:0.013450937)0.842:0.00960038)0.847:0.009117244)0.812:0.005535741)0.675:0.017829159,(seq15943:0.047242875,seq26495:0.014113521)0.986:0.03837253)0.658:5e-09)0.933:0.01912002,(seq15392:0.003503026,((seq32849:0.0,seq4342:0.0):0.003430962,(seq12909:0.003433343,(seq2590:0.003420453,seq6992:6e-09)0.801:0.00341871)0.783:0.003468994)0.846:0.006876275)0.853:0.010757518)1.000:0.063020196)1.000:0.109019562,seq24126:0.013553003)0.754:0.038029782)0.972:0.051325551)0.195:0.010295407)0.740:0.005795496)0.915:0.03031549,((seq22417:0.024885073,(seq23687:0.013583557,(seq15299:0.027531638,seq23202:0.0302117)0.643:0.011061309)0.960:0.041301196)0.997:0.108166716,((((seq36141:0.039284565,seq37421:0.076800461)0.000:5e-09,(((seq36918:0.020812826,(seq10629:0.016012473,seq19403:0.034333853)0.952:0.027993363)0.899:0.028165514,(seq24670:0.01800304,seq32544:0.028285427)0.996:0.061701727)0.932:0.028831148,((seq11717:0.013465275,seq28311:0.017607445)0.968:0.030045361,((seq34122:5e-09,((seq13607:0.0,seq32739:0.0):0.008645455,seq22395:5e-09)0.966:0.013118863)0.839:0.004319419,((((((seq12382:0.004339199,seq21291:6e-09)0.976:0.017814226,((((seq15491:0.00433919,seq21914:5e-09)0.892:0.004300907,(((((seq29938:0.044032103,seq32490:5e-09)0.995:0.035303458,((seq12554:6e-09,(seq23259:0.027276646,(seq15683:0.0173337,seq34801:0.008684163)0.837:0.008393798)0.989:0.030754282)0.574:0.004031019,seq31554:0.013411495)0.863:0.008782141)0.847:0.008427269,((seq18529:0.008443945,seq23169:5e-09)0.326:5e-09,(seq35832:0.004182141,seq36763:5e-09)0.969:0.017011168)0.926:0.008452662)0.910:5e-09,seq15764:5e-09)0.000:5e-09,(seq22685:0.004369475,seq8846:0.004369933)0.788:0.004357035)0.869:0.005148106)0.000:5e-09,seq22008:5e-09)0.786:0.005174349,(seq18509:5e-09,(seq31739:0.01312554,seq22666:0.016372462)0.087:5e-09)0.947:0.016217024)0.774:0.00446353)0.000:5e-09,seq29877:0.013027941)0.954:0.013625602,(seq23123:0.0043392,(seq17569:0.008728679,seq6391:5e-09)0.000:6e-09)0.905:0.013541651)0.000:5e-09,((seq29888:0.009826367,(seq25146:0.021974126,seq32536:5e-09)0.829:0.007707335)0.525:0.005430776,(seq23592:0.025946785,(seq17197:0.004378189,(seq23060:5e-09,seq24784:6e-09)0.769:0.004334223)0.737:0.005653211)0.968:0.030974713)0.668:0.003929564)0.863:0.004357887,(seq20983:0.017576077,(seq27142:0.008743974,seq27950:5e-09)0.953:0.017549929)0.865:0.008740958)0.000:5e-09)0.857:0.020561179)0.593:0.00315101)0.938:0.027904082)0.981:0.051593784,((seq22340:0.065731417,seq29775:0.020161728)0.928:0.046509767,(seq35496:0.032435346,((seq21641:0.007027891,(seq22122:0.010890296,(seq19605:0.033676652,seq35266:5e-09)0.465:0.008023588)0.746:0.005644123)0.588:0.003520209,(seq22719:0.086779484,((seq15214:0.00861924,(seq21404:0.027195494,seq18434:0.035287338)0.519:0.006108748)0.924:0.028472494,(seq32442:0.014298303,(seq24243:5e-09,(seq23714:0.00812887,seq18251:0.021672398)0.926:0.017249367)0.943:0.026473115)0.823:0.012748675)0.895:0.025042169)0.383:0.019119772)1.000:0.129235719)0.853:0.025319804)0.993:0.09501065)0.227:0.013895339,(seq34599:0.105939679,(seq15295:0.043072735,(((seq24409:0.022728902,seq24786:0.015600527)0.736:0.004600148,(seq24067:0.020219983,seq36386:0.013059077)0.912:0.014448032)0.912:0.02152864,(seq24995:0.01180527,(seq21714:0.113640261,(seq26113:0.007131445,((seq23005:0.01900787,((seq1283:0.004566167,((((((seq24686:0.020018464,(seq30821:0.043965736,(seq2398:0.018960023,(((seq12773:0.004666416,seq7921:0.004669054)0.989:0.028870383,(seq360:5e-09,seq5322:0.004652452)0.451:5e-09)0.851:0.004656638,((seq18222:5e-09,(seq28950:5e-09,seq33616:0.004676003)0.946:0.009338837)0.862:0.004661256,(seq1070:0.00465245,seq147:6e-09)0.977:0.018976786)0.524:6e-09)0.965:0.018911725)0.931:5e-09)0.987:0.040624524)0.857:0.013856808,((((seq34108:0.004646728,(seq11612:0.004643638,seq3306:5e-09)0.432:5e-09)0.529:5e-09,((seq1913:0.014138622,(seq865:6e-09,(seq3187:0.004667143,seq921:5e-09)0.941:0.009382111)0.569:5e-09)0.778:0.004580376,((((seq9000:0.00468525,(((seq18730:0.004667138,seq21:5e-09)0.888:0.004660652,(((((seq4752:0.014151867,seq6256:6e-09)0.916:0.0093388,(seq8631:5e-09,(seq32610:5e-09,seq5544:0.009338849)0.989:0.023866723)0.899:0.009412756)0.928:5e-09,seq766:5e-09)0.875:5e-09,(seq2335:0.00466714,(seq23464:0.004649922,(seq14392:0.004652456,seq17406:0.004652453)0.482:6e-09)0.519:5e-09)0.911:0.004676006)0.866:0.004652244,seq302:5e-09)0.239:5e-09)0.884:0.004689257,(seq31681:5e-09,(seq240:6e-09,(seq24765:0.004667139,seq11838:0.004676)0.197:5e-09)0.913:0.004660653)0.393:6e-09)0.788:0.004676366)0.832:0.004707196,((seq24996:0.008249307,seq36312:0.005772886)0.732:0.009499316,((seq31830:0.0,seq8605:0.0):0.009471434,(seq533:5e-09,(seq22828:5e-09,seq2389:0.014100306)0.950:0.009362989)0.889:0.019224678)0.959:0.023220113)0.864:0.010510445)0.893:5e-09,(seq18548:0.004662321,seq36586:0.004684557)0.449:0.004668227)0.887:0.012560478,seq16318:0.017866357)0.876:0.012587695)0.778:0.009494551)0.635:0.002562505,(seq21145:0.011756433,(seq12354:0.033809565,seq3539:0.043079166)0.858:0.010996417)0.935:0.019228757)0.875:0.011693188,(seq883:6e-09,(((((seq23426:0.0,seq26038:0.0):5e-09,seq33364:0.00464808)0.969:0.014129193,((seq32357:0.014183911,(seq28:5e-09,((seq1044:0.004667144,seq4564:5e-09)0.800:0.009382079,((seq15841:0.018944421,seq32131:0.009347222)0.883:0.009381209,seq3254:5e-09)0.869:0.004667139)0.888:5e-09)0.965:5e-09)0.929:0.009350908,(seq2301:5e-09,seq5103:0.018985919)0.813:0.004673218)0.151:5e-09)0.953:0.009451345,(seq34453:0.0,seq5707:0.0):6e-09)0.880:0.004569334,(seq348:5e-09,(seq3294:5e-09,(seq32853:0.004643842,seq28316:0.00464808)0.909:5e-09)0.748:5e-09)0.948:0.009143862)0.327:6e-09)0.881:5e-09)0.872:0.009347651)0.859:0.009182198,(seq9440:5e-09,(seq32950:0.004551378,seq20745:0.013860708)0.915:5e-09)0.896:5e-09)0.878:5e-09,(((seq11628:0.002816888,seq3246:0.011358225)0.073:0.016321647,(seq14174:0.011653347,(seq1285:0.004667138,seq2906:5e-09)0.769:0.007379429)0.948:0.027296957)0.893:0.019523504,((seq7084:0.009452215,(seq28157:5e-09,seq37144:0.004666836)0.956:0.019029453)0.954:0.019142383,(seq26400:0.0,seq6842:0.0):0.004756547)0.749:0.006098771)0.755:0.008414551)0.903:0.014420404,(seq128:5e-09,(seq15289:0.004676002,(seq1773:0.004676005,seq2623:5e-09)0.093:5e-09)0.852:0.009338848)0.851:0.009304251)0.943:0.018570559,seq17276:0.012828101)0.790:0.007132109)0.890:0.009579105,(seq25380:5e-09,(seq1965:5e-09,seq4847:0.004688112)0.722:0.004660651)0.833:6e-09)0.990:0.044510419)0.897:0.017299381,seq33046:0.036888007)0.544:0.009138141)0.804:0.011013462)0.997:0.051186134)0.966:0.038721413)0.839:0.027541523)0.982:0.077656705)0.000:0.024022853)0.885:0.039882797)0.854:0.034709447)0.901:0.020493902)0.448:0.021248304,((((((((((((seq30943:0.0,seq4189:0.0):0.103390661,(((seq30808:0.004614529,seq33887:5e-09)0.912:0.019308407,((seq19815:6e-09,seq32685:0.004606487)0.000:6e-09,(seq28977:5e-09,seq36346:0.009269)0.255:0.00461453)0.960:0.02833658)0.944:0.032759348,(((seq23564:5e-09,(seq33932:5e-09,(seq19058:0.004609884,(seq14415:5e-09,seq5457:0.004602197)0.725:5e-09)0.778:0.009289119)0.944:0.009255984)0.587:0.009290896,((seq14896:0.019085853,(seq16081:0.009361808,seq4664:0.014100476)0.929:0.014323175)0.861:0.009287342,(seq15137:5e-09,(seq16834:0.0,seq27967:0.0):0.009280931)0.946:0.009266163)0.837:5e-09)0.855:0.004610615,seq25633:6e-09)0.791:0.01217646)0.851:0.035541634)0.929:0.0956925,(seq21126:0.027051963,seq29155:0.07799644)1.000:0.324148968)0.451:0.033390115,seq19207:0.174705272)0.636:0.008887389,seq13186:0.157047135)0.000:0.010533521,seq31250:0.175793716)0.563:0.021933589,(((seq31363:0.159515263,(((seq24238:0.03190346,(seq9840:0.034032521,(((((((seq13724:5e-09,(seq8726:0.004491015,(seq2855:5e-09,seq5500:5e-09)0.897:5e-09)0.881:0.004462095)0.844:0.004482873,((seq32990:5e-09,seq4093:0.00908481)0.835:0.004472554,((seq464:5e-09,(seq2232:0.004472847,(seq1617:6e-09,seq5511:5e-09)0.865:0.004463223)0.827:5e-09)0.000:5e-09,seq138:5e-09)0.913:5e-09)0.362:5e-09)0.882:0.00449102,seq6413:5e-09)0.838:0.004482883,(seq13255:0.004476918,(seq1909:5e-09,seq2880:5e-09)0.917:6e-09)0.864:0.004491041)0.909:5e-09,(seq1671:5e-09,seq11834:5e-09)0.000:5e-09)0.497:5e-09,(seq13039:5e-09,(seq2336:5e-09,seq4505:5e-09)0.845:0.004465359)0.859:0.004464113)0.800:5e-09,(seq1074:5e-09,seq3496:5e-09)0.836:0.004476923)0.926:0.029434704)0.786:0.036968763)0.973:0.078009006,(seq34008:0.014555864,seq36503:0.022479664)0.986:0.096587479)0.876:0.045825862,(seq28124:0.085068519,(seq11448:5e-09,seq17492:5e-09)0.998:0.161569556)0.675:0.032899062)0.868:0.033937464)0.971:0.045970914,((((seq15853:0.00796105,seq26316:0.046013696)0.961:0.031792767,((((((seq25761:0.023708579,((seq16000:0.0,seq36239:0.0):0.018747786,seq16715:6e-09)0.789:0.014108316)0.946:0.018810803,seq35578:0.038765948)0.867:5e-09,(seq31757:5e-09,(seq10483:6e-09,((seq28153:0.009322079,seq29104:0.01394245)0.803:5e-09,((seq31405:0.004573588,(seq10824:0.004615147,seq7883:5e-09)0.278:5e-09)0.973:0.018698858,((seq20652:0.004629995,((seq7367:6e-09,seq8696:0.014035749)0.902:0.009260074,seq18056:0.009376454)0.630:5e-09)0.869:0.004606023,(seq33766:0.004550467,(seq23989:5e-09,seq35442:0.004601485)0.884:0.009430291)0.887:0.009429322)0.294:5e-09)0.927:0.009224994)0.955:0.01390251)0.831:0.004593091)0.922:0.004568151)0.907:0.009198436,((seq14940:5e-09,(seq23395:0.004615142,(seq14324:0.009258966,seq32928:0.004621501)0.388:6e-09)0.931:5e-09)0.902:5e-09,((seq21683:5e-09,seq34336:0.004610497)0.745:5e-09,seq31799:0.018809951)0.847:0.0046302)0.686:5e-09)0.822:0.00921311,(seq36752:5e-09,(((seq11614:0.018850698,(seq10309:0.014228953,(seq27438:0.044525965,seq36624:0.004465986)0.841:0.009550288)0.961:0.019135498)0.888:5e-09,(((seq22058:0.0,seq26301:0.0):0.004614592,((seq35182:0.009291511,((seq36337:5e-09,(seq32312:0.00937537,seq5815:5e-09)0.874:0.004621503)0.768:0.004638053,(seq23793:5e-09,(seq31758:0.009256908,(seq3658:5e-09,(seq16380:0.004615143,seq32895:0.004630202)0.876:5e-09)0.923:5e-09)0.917:0.009316977)0.956:0.014142579)0.870:0.009364459)0.898:5e-09,(seq25509:0.009335479,seq8006:5e-09)0.814:0.004617584)0.773:0.009295803)0.876:5e-09,(seq34943:5e-09,seq8788:0.009375373)0.941:0.009279684)0.962:0.018817169)0.741:0.009311889,(seq15078:5e-09,(seq28789:0.019099211,seq23423:0.004682991)0.234:0.004596111)0.913:0.014106639)0.788:0.004725221)0.752:0.004677349)0.997:0.080352036,(seq23972:0.029460596,((seq24668:0.050976721,((seq23439:0.049742145,seq33011:0.004851089)0.754:0.007822208,seq19340:0.054180177)0.873:0.019646192)0.611:0.004735716,seq13181:0.013685758)0.735:0.009558277)1.000:0.115485015)0.800:0.014832727)0.873:0.019855974,(seq18252:0.023856439,seq24489:5e-09)0.993:0.053804352)0.900:0.019806885,(seq14370:0.096850207,((seq20710:0.040721519,(seq15758:0.010272787,seq19099:0.003681366)0.997:0.083564936)0.842:0.032840938,seq32936:0.090987655)0.899:0.022611611)0.689:0.003739137)0.909:0.028336577)0.331:0.012034828,((seq35324:0.131364982,((seq11625:0.0,seq30009:0.0):0.014036619,seq34766:5e-09)0.909:0.041536126)0.927:0.042682077,seq27012:0.174141069)0.917:0.035907044)0.936:0.043408038)0.915:0.032868726,(((seq18698:0.067351845,((seq13209:0.00749883,(seq13653:5e-09,seq3415:0.004791049)0.613:0.002183468)1.000:0.146000321,seq25928:0.083863156)0.253:0.034557317)0.597:0.011351807,((seq32218:0.010028801,(seq14453:6e-09,seq677:0.004799507)0.889:0.020155387)0.977:0.070712383,((seq3125:0.115107758,((seq27099:0.009631173,(seq15312:0.004808441,seq30041:5e-09)0.322:5e-09)1.000:0.182765069,seq25695:0.063633663)0.354:0.030316142)0.740:0.009950507,(seq22152:0.094201455,(seq3178:5e-09,seq5409:0.004789777)0.985:0.077820015)0.799:0.040621279)0.229:0.025518257)0.492:0.049901107)0.997:0.165326159,(((seq11343:0.015877167,seq35524:0.002166285)0.987:0.071668959,(seq11488:0.067677324,(seq11733:0.005325546,((seq31603:6e-09,seq4439:0.00879533)0.752:0.004187394,(seq21195:0.000968528,seq18256:0.02719424)0.666:0.013218398)0.884:0.013081324)0.000:5e-09)0.889:0.037875214)0.998:0.202500599,(((((seq29333:0.007308978,(((seq10885:0.003621802,seq11924:6e-09)0.850:0.0036218,seq26540:0.003621798)0.889:5e-09,seq19427:5e-09)0.000:5e-09)0.807:0.006887759,(seq34416:0.010989974,(seq6470:5e-09,(seq12351:0.002041072,seq19451:0.006828179)0.773:0.002044164)0.190:5e-09)0.869:0.007616379)0.957:0.040854197,((seq15673:0.0,seq25647:0.0):0.054161043,seq17352:0.016512355)0.984:0.042802649)0.819:0.014533685,(seq25909:0.061605621,(((seq31071:0.009066022,(seq34613:0.00455083,seq3522:0.004579759)0.000:5e-09)0.966:0.035155857,((seq37219:0.030569023,seq37409:5e-09)0.997:0.08184259,(seq30003:0.082939297,((((seq28442:0.073722382,((seq26636:5e-09,seq30716:0.022905848)0.981:0.050166065,(((seq5224:5e-09,((((((seq10493:0.0,seq5703:0.0):0.002486483,seq15969:0.002487599)0.920:0.002485328,seq22459:6e-09)0.611:0.003464512,seq12655:5e-09)0.691:0.001338608,(seq4387:5e-09,((seq21288:0.046649623,((seq17879:5e-09,seq29742:0.00185082)0.360:0.001451198,(((seq33911:0.007525159,(seq26449:0.003734123,((seq37485:5e-09,((seq11278:0.0,seq31752:0.0):5e-09,seq26954:0.003731969)0.826:0.003719139)0.876:0.003751081,(((seq27540:0.004309032,((seq31698:0.003608894,((seq28748:0.015058503,((seq31946:0.0,seq36772:0.0):0.007248479,seq37490:5e-09)0.513:0.01099366)0.893:5e-09,((seq35963:0.007755856,(seq35672:0.007541973,(seq28023:0.003709739,seq23982:0.007569183)0.469:6e-09)0.012:0.007534937)0.917:0.014667869,(((seq36009:0.007306477,(seq28217:0.00359225,seq7133:5e-09)0.947:5e-09)0.807:0.004165374,(seq18142:0.007248495,seq9057:5e-09)0.924:0.009725492)0.811:0.004549794,(((((seq21495:0.0,seq28678:0.0,seq30225:0.0,seq6252:0.0):5e-09,seq35255:0.007248479)0.786:0.003603423,(seq32135:0.007287004,seq37019:6e-09)0.875:0.007486673)0.702:0.003693613,(seq22170:5e-09,seq30146:0.011025362)0.790:0.003590933)0.779:0.003738508,(seq37531:5e-09,(((seq30343:0.003620816,(seq36341:0.003626363,(seq28495:0.003992164,(seq19793:0.005808307,seq32391:0.0057001)0.956:0.017924691)0.768:0.003989415)0.200:5e-09)0.954:0.010921,(seq25388:5e-09,seq25708:0.007235025)0.869:0.003617248)0.293:5e-09,seq20595:0.003610415)0.870:0.003606524)0.446:5e-09)0.875:0.007368958)0.814:0.004243065)0.750:0.00404389)0.821:0.003634966)0.221:5e-09,seq17708:5e-09)0.810:0.004306261)0.948:0.009742374,((seq11350:0.0,seq37239:0.0):0.003668976,seq14215:0.003620241)0.370:5e-09)0.691:0.003773195,seq34039:0.011452455)0.894:0.007422795)0.584:5e-09)0.775:5e-09)0.874:0.007466834,(seq22474:0.0,seq28225:0.0):0.011180794)0.865:5e-09,seq27315:0.01943775)0.899:0.014952617)0.784:0.003736918)0.879:5e-09,(seq15520:0.0,seq4480:0.0):6e-09)0.889:0.004042229)0.785:0.002833954)0.964:0.01457331,(((seq10829:5e-09,(seq7715:0.007528925,((seq31717:0.0,seq8317:0.0,seq9007:0.0):5e-09,seq33882:0.003739712)0.389:0.00372217)0.852:5e-09)0.968:6e-09,(((seq24680:0.003712202,seq3347:5e-09)0.859:0.00372217,(seq20246:5e-09,seq3754:0.003722166)0.093:5e-09)0.920:0.015795983,(seq3957:0.003751906,seq5736:0.00375041)0.942:0.009511012)0.942:0.009372575)0.915:0.00756936,(seq24865:0.0,seq36817:0.0):0.003725049)0.762:5e-09)0.786:0.003565217)0.971:0.018310541,(seq12119:5e-09,seq6097:0.007272597)0.782:0.00522263)0.652:0.004470266,(seq31631:0.004126437,(seq23407:0.00373716,(seq7257:5e-09,(seq26935:6e-09,seq26532:0.047955836)0.440:0.003596889)0.839:0.007265597)0.813:0.00753741)0.722:0.009453909)0.897:0.026357228)0.248:0.02301038)0.583:0.010612596,(seq26211:5e-09,((seq10211:0.03386731,seq33005:0.006562658)0.252:0.010169568,(seq19910:5e-09,(seq25817:0.009313491,(seq19354:0.007220138,seq31407:0.025650469)0.743:0.004993746)0.958:0.017326155)0.792:0.008256017)0.987:0.028751441)1.000:0.075967051)0.867:0.014093789,(((seq25686:5e-09,(((((seq10945:0.0,seq32726:0.0):5e-09,seq6716:0.007487526)0.845:0.0036928,((seq14252:0.003608892,seq8861:5e-09)0.916:0.007313117,((((seq18604:0.0,seq22012:0.0):0.003692168,seq12125:0.007297689)0.812:5e-09,seq8209:5e-09)0.864:0.003616138,seq16165:5e-09)0.911:0.007248042)0.301:5e-09)0.881:0.007353685,((seq24661:0.01089353,seq31100:5e-09)0.959:0.015157944,((seq17916:0.007380211,(seq34182:6e-09,seq21421:0.014663196)0.787:0.003610881)0.790:0.003615142,seq13733:5e-09)0.772:0.003389995)0.854:0.00760832)0.960:0.014827328,seq35249:6e-09)0.232:0.005007721)0.794:0.005074176,seq6077:0.005044771)0.867:0.015241319,(seq36922:6e-09,((seq21018:5e-09,(seq36700:0.003071585,seq20254:0.035432969)0.856:0.007937251)0.677:0.001262739,seq36759:0.00243181)1.000:0.042144663)0.870:0.014375114)0.967:0.034048623)0.783:0.018073888,seq32642:0.083260764)0.906:0.025132711)0.365:0.004991246)0.894:0.020064295)0.881:0.01986771,(seq32993:0.007396007,seq36162:5e-09)0.919:0.02198824)0.897:0.024851552)0.807:0.024216548)0.994:0.127777151,(((seq5724:0.004855177,(seq5002:5e-09,(seq35167:5e-09,(seq25184:5e-09,seq25284:0.004566886)0.890:0.004573078)0.949:0.009235789)0.941:0.023269742)0.986:0.054399323,((seq22519:0.018934506,(seq11688:0.039772626,seq8783:0.018833869)0.959:0.043128111)1.000:0.08838895,(((((seq15492:5e-09,(((((seq14353:0.0,seq2774:0.0,seq29768:0.0,seq33339:0.0):5e-09,seq33193:0.004581596)0.841:0.004454976,(seq11419:0.004582094,seq14703:0.004465725)0.351:5e-09)0.888:0.004441534,(seq15041:5e-09,seq16258:0.004429376)0.885:5e-09)0.929:0.006487859,((seq9550:5e-09,(((seq25469:0.0,seq4297:0.0):5e-09,seq32727:0.0092358)0.570:0.009275981,(seq11094:5e-09,seq20360:0.004573079)0.862:0.00457309)0.435:5e-09)0.799:0.002580328,((((seq30896:0.0,seq8493:0.0):0.004573078,seq5988:5e-09)0.879:0.004581597,(seq12149:5e-09,seq5554:0.004553582)0.646:5e-09)0.905:0.004581595,((((seq25638:5e-09,seq35844:0.004573078)0.908:0.008602162,seq8376:0.002576395)0.803:0.002579867,(seq4675:5e-09,((seq8263:5e-09,(seq17020:0.004573092,(seq16716:5e-09,seq7605:0.004581591)0.000:5e-09)0.887:0.004582022)0.121:0.004573275,seq19002:0.004582257)0.897:5e-09)0.892:5e-09)0.915:0.004553568,(seq23126:0.0,seq25040:0.0):5e-09)0.242:5e-09)0.799:0.002581967)0.916:0.005333469)0.934:0.006483329)0.959:0.028919835,seq37337:0.048107213)0.880:0.016681649,seq13970:0.009469443)0.937:5e-09,(((seq12526:0.014720718,(seq34407:0.015965083,seq37420:0.007533379)0.998:0.070128632)0.277:0.008037644,seq35973:0.01664897)0.954:0.03140445,((seq36832:0.009219093,(seq35959:5e-09,(seq19220:5e-09,(seq18970:5e-09,(seq27760:0.004592354,(seq32359:0.012246714,seq32574:0.005361342)0.810:0.005543657)0.787:0.004615845)0.911:0.004555025)0.924:0.009160724)0.749:5e-09)0.999:0.048531294,(((((seq29530:5e-09,seq8133:0.009235791)0.940:0.013876191,seq4710:5e-09)0.741:0.002496474,seq28820:0.002635553)0.833:0.008789117,seq23376:0.00448319)0.968:0.018985986,(seq21009:0.073844555,seq22155:0.063142368)0.833:0.01843558)0.156:5e-09)0.909:0.014920694)0.970:0.033472217)0.583:5e-09,(seq16876:0.076519241,(seq33049:5e-09,seq34231:0.013483488)0.911:0.019564679)0.836:0.033842888)0.922:0.030753606)0.745:0.011736578)0.294:0.027589262,(seq31486:0.165932084,(seq33951:5e-09,(seq13822:0.029009333,seq30539:0.089925769)0.986:0.083017363)0.963:0.091535547)0.783:0.042006229)0.930:0.069336048)0.954:0.10935199)0.869:0.057415042)0.969:0.068294865)0.629:0.014577787,((((seq28667:0.191283502,(((((seq29088:5e-09,(seq12567:0.004775749,(seq22645:0.0,seq29706:0.0):5e-09)0.917:0.009557193)0.935:0.025819096,(seq17814:0.009864203,seq35308:0.004522991)0.832:0.019217705)0.999:0.123583511,(seq36437:0.083481798,(seq32353:0.049621582,seq35138:0.093389568)0.061:0.011361838)0.943:0.048291765)0.241:0.006867447,((((seq24048:0.014016362,seq26593:5e-09)0.983:0.065435099,((seq33618:0.019400847,(seq11794:0.004606567,seq14943:5e-09)0.554:0.018733692)0.950:0.037349834,(seq26787:0.009154876,(seq17123:5e-09,(seq28997:0.00461453,seq35320:5e-09)0.877:0.009247823)0.978:0.02900155)0.499:0.008298766)0.394:0.035708362)0.944:0.047046726,((seq21644:0.006828536,seq23791:0.039125874)0.908:0.030975108,(seq28555:0.037825321,seq28856:0.034698022)0.918:0.031409971)0.995:0.09842478)0.617:0.017389721,((((seq19612:0.0,seq28228:0.0):0.09425116,(seq14460:0.117382515,(seq17818:0.001129267,seq19054:0.008457637)0.962:0.057984546)0.951:0.058303491)0.867:0.025083549,(((seq36819:0.108592836,(((seq25842:0.028374221,((seq14516:6e-09,(seq20527:5e-09,(seq15250:0.009483593,seq8540:0.004686873)0.592:0.00473494)1.000:0.114105065)0.014:0.004491984,(seq23768:5e-09,((seq24519:0.00471259,seq4452:5e-09)0.769:0.004728233,seq32901:0.009603765)0.821:0.009570333)0.902:0.014654096)0.984:0.038895325)0.911:0.028434904,seq35874:0.042360646)0.784:0.01241439,seq33448:0.104158587)0.782:0.022212639)0.895:0.043315724,(((seq18445:0.0,seq31495:0.0):0.004673125,(((seq8268:5e-09,seq24755:0.034527989)0.952:0.019244521,seq19583:5e-09)0.883:6e-09,(seq20940:5e-09,seq8261:0.019276748)0.994:0.039478287)0.937:0.014682713)0.873:0.012477519,((seq15918:0.038670021,seq37207:0.054425294)0.945:0.039857563,(((seq3708:0.00474088,(((seq22029:0.004721594,seq26721:0.004742895)0.907:0.022996212,((((seq18959:0.0,seq28057:0.0):0.004721604,seq25484:0.019487104)0.868:0.009691653,((seq34190:0.029182499,(seq25692:0.009538519,(seq30108:0.004709119,seq7912:5e-09)0.829:0.004715436)0.189:5e-09)0.765:0.002504338,seq35055:0.014049721)0.754:0.002549083)0.815:0.004967645,(seq28875:0.02851637,(seq3115:0.013182382,(seq23303:0.014517369,seq34910:0.0045043)0.887:0.010955347)0.419:0.009570379)0.860:0.010815485)0.609:0.002825509)0.519:0.023254597,(seq8815:6e-09,(((seq18537:0.008838532,(seq24463:5e-09,seq16356:0.004698714)0.780:0.002662921)0.780:0.002654687,seq12990:5e-09)0.951:0.009491691,((((seq19162:5e-09,seq8208:0.024160096)0.988:0.028961266,(((seq2270:0.009621895,(seq15321:0.004697056,seq9577:5e-09)0.765:0.004719881)0.931:0.0145703,seq15708:6e-09)0.843:0.004713972,seq22747:5e-09)0.272:0.002451171)0.741:0.002444252,(((seq13885:5e-09,(seq33796:0.004729677,seq17332:6e-09)0.878:0.004720609)0.915:0.00952116,seq34050:0.004700362)0.797:0.004748946,seq27866:5e-09)0.931:0.009440767)0.896:6e-09,seq506:5e-09)0.903:5e-09)0.871:0.004729671)0.793:0.004683157)0.739:5e-09)0.832:0.010372906,seq28037:0.003972249)0.965:0.050107608,seq11719:0.119854511)0.666:0.024515765)0.000:5e-09)0.807:0.018899072)0.924:0.03420818,seq24946:0.063225562)0.882:0.028295963)0.313:0.010873178,((((seq18953:0.044582069,((seq25935:0.030906557,seq36197:0.019362059)1.000:0.125646995,(seq23940:0.002675151,(((seq18737:0.0,seq34022:0.0):5e-09,seq18787:5e-09)0.769:0.006761562,(seq16570:5e-09,seq3566:5e-09)0.774:0.007284884)0.332:0.011938142)0.987:0.061634932)0.045:0.004352492)0.992:0.064725994,(seq12108:0.0,seq36577:0.0):0.023966993)0.072:5e-09,(((seq22699:0.009668886,(((((seq29564:5e-09,((seq26839:5e-09,seq32397:0.009534997)0.958:0.019437117,(seq11495:5e-09,seq32873:0.004709118)0.762:0.004695367)0.867:0.009605826)0.720:0.009718759,((seq19772:0.024115049,seq21300:5e-09)0.949:0.014345748,(seq25595:0.009443024,(((seq3843:0.004730048,(seq1264:5e-09,seq17924:0.004720603)0.923:0.00952346)0.862:5e-09,((seq26641:0.019529621,seq3598:6e-09)0.982:0.019173022,(seq16516:0.004709121,(seq12739:0.004729674,seq5999:5e-09)0.930:0.009448662)0.706:6e-09)0.970:0.019280586)0.137:0.004711055,((seq10579:0.0,seq31968:0.0):0.009491664,(seq24367:0.009443539,(seq36746:5e-09,(((((seq34984:0.00472397,seq36760:0.004718702)0.813:0.004727806,seq30264:5e-09)0.227:0.00470299,seq25797:6e-09)0.992:0.03411285,(seq32175:0.004636266,((seq28833:0.009431537,(((seq32151:0.0,seq459:0.0):0.004766045,((seq33044:0.0,seq4296:0.0):0.009525853,(seq31850:0.009547036,seq33803:0.009510889)0.778:0.004786743)0.894:0.009604265)0.886:0.00954394,((seq18431:5e-09,seq2214:0.004705577)0.870:0.004713965,(seq22258:0.004703011,(seq15994:0.004705594,(((seq11732:0.009673867,seq37017:0.009541797)0.924:0.014508759,(seq6561:0.004726274,seq4249:0.004715259)0.816:0.004710188)0.064:5e-09,seq9592:6e-09)0.858:0.004713979)0.257:5e-09)0.862:5e-09)0.558:0.009536141)0.791:5e-09)0.890:0.009575077,(((((seq27291:0.004696774,((((seq11223:0.004697793,(seq31618:5e-09,seq36050:0.014495281)0.835:0.004709479)0.447:5e-09,(seq16532:5e-09,seq25840:0.014224775)0.953:0.014305016)0.849:0.004713916,((seq19182:5e-09,seq35495:0.00944765)0.856:0.00470558,(seq2251:0.0,seq30489:0.0,seq30551:0.0):5e-09)0.475:5e-09)0.908:0.004713973,seq34592:0.009429981)0.800:6e-09)0.899:5e-09,(seq11704:0.0,seq15434:0.0,seq2570:0.0,seq31523:0.0,seq31646:0.0,seq9855:0.0):5e-09)0.892:5e-09,(seq32094:0.009519928,(seq24206:0.004729243,(seq21210:0.045113565,(seq23557:5e-09,(seq25605:0.019268498,seq7756:5e-09)0.958:0.019169799)0.318:0.014325455)0.891:0.014495568)0.533:5e-09)0.835:0.004692168)0.744:5e-09,((seq24431:5e-09,(seq9173:0.009459712,((seq32844:0.004763022,(seq7053:5e-09,seq7717:0.004720604)0.808:0.004757764)0.780:0.004725621,seq10164:5e-09)0.856:0.004729676)0.900:5e-09)0.875:5e-09,(((seq11686:5e-09,seq35332:0.009491637)0.778:0.009472108,seq30487:0.00471397)0.072:5e-09,seq14988:5e-09)0.852:0.00471397)0.917:0.004713972)0.923:0.009606422,(((((seq12273:0.004705582,((seq25081:5e-09,((((seq1564:0.004702991,seq1906:5e-09)0.860:0.004705302,(seq27532:0.014329741,seq2639:0.002201629)0.094:0.00247605)0.584:5e-09,seq1001:5e-09)0.402:5e-09,seq17933:5e-09)0.862:0.004792003)0.931:0.0144827,(seq31831:0.009476559,(seq31746:5e-09,((seq12059:0.0,seq24626:0.0):5e-09,seq33627:0.004729671)0.929:0.009455659)0.763:0.004788254)0.810:0.014358148)0.433:5e-09)0.540:5e-09,(seq30844:0.0,seq31761:0.0,seq8257:0.0):5e-09)0.709:5e-09,seq16841:0.014290215)0.786:0.004798188,(seq30786:0.004719,(seq37004:0.009455913,seq3494:5e-09)0.813:0.004724469)0.796:0.004763971)0.865:0.009684523,seq33781:0.009384021)0.849:5e-09)0.785:0.004862675)0.895:0.00974352)0.576:0.002570136)0.744:0.002497554,seq36444:0.004713976)0.912:5e-09)0.398:5e-09)0.539:5e-09)0.924:0.014968894)0.882:0.009820075)0.407:5e-09)0.956:0.019814721)0.821:0.010745019,(seq15946:6e-09,(seq32785:0.009901884,seq8247:0.004425663)0.969:0.019765605)0.772:0.008678868)0.969:0.05087574,((((seq3358:6e-09,(seq26423:0.044966594,(seq20418:0.004662165,((seq24769:0.0,seq32242:0.0):0.008185109,seq31817:0.032958682)0.940:0.027791841)0.833:0.00969754)0.234:0.004735295)0.907:0.014384637,(seq22292:0.009470131,(((seq22629:6e-09,(((seq18158:5e-09,(seq13976:5e-09,seq23166:0.004695231)0.846:0.004680446)0.852:0.004676945,(((seq13779:5e-09,((seq36129:0.004692503,seq27873:0.004687276)0.319:0.004698924,seq26144:0.014302335)0.784:5e-09)0.922:0.00469179,((seq12484:5e-09,((seq5941:0.004680444,seq6436:5e-09)0.770:0.004660482,(seq20154:0.009441542,((seq33877:0.004674383,(seq16780:5e-09,seq32252:5e-09)0.906:5e-09)0.967:0.02184166,(seq30180:0.0025846,seq35512:0.006813426)0.588:0.009465947)0.766:0.006949204)0.876:0.009634874)0.850:0.009520084)0.165:0.004705853,seq26161:0.00468717)0.785:0.004712186)0.918:5e-09,(seq652:0.0,seq8833:0.0):5e-09)0.240:5e-09)0.727:6e-09,seq37043:0.009423527)0.863:0.004698886)0.813:0.007088068,((seq27444:0.004718732,seq28759:0.009462508)0.796:0.007115886,(seq28307:5e-09,seq32535:0.004685229)0.799:0.007071214)0.221:0.004684242)0.825:0.007153937,(seq10883:0.004685732,(seq20779:6e-09,(((seq9665:5e-09,seq28860:0.019129587)0.803:0.009518604,(seq34105:0.034212206,(seq31518:0.004700743,seq9994:5e-09)0.761:0.004694586)0.762:0.00474218)0.889:0.00956695,(seq33687:5e-09,(seq11054:0.007091227,((seq27387:0.004690202,seq29360:0.004690231)0.219:0.004693924,(seq16422:0.004671176,((seq9388:5e-09,(seq28569:0.003112816,seq10734:0.003111931)0.926:0.00311353)0.930:0.004674396,seq30848:0.009433204)0.464:5e-09)0.896:5e-09)0.899:0.012921268)0.948:0.018271574)0.933:0.014402092)0.761:0.004691329)0.924:0.009446963)0.706:6e-09)0.784:0.004717596)0.761:0.00473968)0.754:0.004632055,((seq26084:5e-09,(seq34058:0.023772148,((seq26189:0.014336698,(seq27019:5e-09,(seq31880:0.00471278,((seq17414:0.0,seq26250:0.0):5e-09,(seq15027:5e-09,seq21466:5e-09)0.909:0.005852435)0.444:6e-09)0.904:0.011839666)0.191:0.005906167)0.888:0.009474328,(seq3672:5e-09,((((seq14631:0.0,seq33884:0.0):5e-09,(seq19227:0.0,seq33605:0.0):0.004685237)0.969:0.014188077,seq14756:5e-09)0.866:0.004680443,seq33424:0.014208616)0.907:5e-09)0.000:5e-09)0.749:0.002468798)0.749:0.002445802)0.266:5e-09,(seq14387:0.004685231,seq8864:5e-09)0.872:0.004685233)0.776:0.004794183)0.951:0.027822231,(seq22427:0.032366409,seq31997:0.029420242)0.900:0.017368183)0.933:0.035693837)0.996:0.095494546,(seq35754:0.010716023,seq5823:0.018806631)0.746:0.005667098)0.900:0.018673717)0.938:0.030019071,((seq33632:0.062205337,((seq29109:0.041257101,((seq4578:5e-09,(seq32051:0.004696301,(seq27757:0.057724252,((seq12068:0.0,seq4679:0.0):5e-09,seq35870:0.004698718)0.753:5e-09)0.842:0.00490485)0.351:6e-09)0.936:0.020846267,((seq32811:0.009694631,(seq22367:0.005019679,(seq12104:5e-09,seq23098:0.009380689)0.829:0.009037399)0.921:0.014317849)0.858:0.009905916,(seq6804:0.024327162,((seq33053:0.00932598,seq34307:5e-09)0.096:0.004642815,(seq18306:5e-09,seq29575:0.004614531)0.789:5e-09)0.968:0.024304503)0.814:0.008993053)0.813:0.010061126)0.971:0.032608688)0.711:0.008497825,seq28364:0.057905938)0.942:0.029793101)0.762:0.006375107,(seq24215:0.014697356,(seq30114:5e-09,seq33192:0.004702992)0.726:0.00451495)0.979:0.044688381)0.861:0.0163272)0.823:0.019345298,seq26372:0.033140027)0.837:0.011068626)0.755:0.005705938,((seq19719:0.016439114,seq21472:0.061922889)0.984:0.061952569,(seq20338:0.033671567,(seq27349:0.005465731,seq33340:0.033728964)0.991:0.059785206)0.717:0.02164562)0.865:0.023415414)0.957:0.044144255)0.941:0.043188973)0.939:0.040771225)0.723:0.021048254,((seq18034:0.009472121,seq31213:5e-09)0.959:0.055331418,((((((seq26152:0.060680285,(seq23189:0.067218789,seq30312:0.049328201)0.857:0.020199775)0.952:0.035386321,(seq29317:0.034739804,seq8097:0.031576047)0.839:0.016234008)0.642:0.002593352,(((seq30661:0.052620923,(seq26980:0.009065196,(seq25165:0.029306838,(seq30738:0.022073636,(seq2820:0.002878217,(seq1647:0.003528583,seq36733:0.006288167)0.868:0.011252655)0.288:0.009457777)0.868:0.018989302)0.836:0.023712175)0.846:0.023442561)0.961:0.036277484,(((((((seq18530:0.0,seq34349:0.0):0.032327709,((seq25268:5e-09,seq26660:0.004699724)0.939:5e-09,(seq28338:0.029826534,(seq25273:0.00474816,seq33224:0.004746481)0.939:0.014554292)0.401:5e-09)0.864:0.011567035)0.431:0.010425378,(seq29630:0.005387574,(seq10098:0.004729671,seq33850:5e-09)0.756:0.004042729)0.876:0.017204688)0.918:0.021593594,seq26690:0.028262564)0.841:0.008457702,(seq14808:0.008975213,(seq35965:0.017571528,seq36201:0.01292752)0.939:0.024145414)0.911:0.018834649)0.723:0.004338894,seq4870:0.039901053)0.822:0.009536273,seq18940:5e-09)0.780:0.009045687)0.505:5e-09,((((seq32553:0.004507455,seq32555:0.024795316)0.975:0.042286187,(seq36928:0.064044585,(seq10756:5e-09,seq20411:0.009486824)0.841:0.014396566)0.573:0.017852403)0.916:0.029875714,(seq31538:0.023234605,(((seq10865:5e-09,seq15503:0.004696223)0.986:0.050745568,(seq30561:0.064271609,((seq23379:0.004748808,(seq24748:0.0,seq27451:0.0):0.004730096)0.740:0.008409668,((seq28042:0.00951981,(seq26648:0.004709119,seq33256:6e-09)0.772:0.004729896)0.769:0.004806888,(seq10510:5e-09,seq5672:0.004713974)0.765:0.004731857)0.918:0.02635794)0.237:0.012332721)0.774:0.013706292)0.929:0.023589991,((seq16071:0.022981248,(seq26632:5e-09,(seq34612:0.014504085,seq26782:0.004689397)0.821:0.009600873)0.406:0.011305459)0.999:0.096470745,(seq29383:0.019838748,seq31286:0.040929371)0.340:0.009897582)0.862:0.017392357)0.902:0.023806424)0.894:0.016323406)0.642:5e-09,seq29236:0.024401628)0.969:0.025574685)0.447:0.010049642)0.852:0.009638575,(seq23419:0.02493754,(seq19604:6e-09,(seq13772:0.009464968,seq9674:5e-09)0.856:0.004742057)0.991:0.045635208)0.377:0.014453621)0.000:5e-09,((seq25915:0.085198233,seq30453:0.053866725)0.847:0.012589005,(seq24437:0.044985102,seq23394:0.086352763)0.683:0.00683224)0.919:0.02804075)0.694:0.013414843,seq26072:0.031575165)0.850:0.023161845)0.912:0.061205211)0.927:0.056766377)0.921:0.049676947,(((seq31769:0.099577698,(seq11168:0.090512252,seq13895:6e-09)0.987:0.151810745)0.975:0.10673441,(seq35537:5e-09,(seq33158:0.004481142,seq33139:0.01884177)0.562:0.014079351)1.000:0.297124678)0.808:0.045652982,((((((((((seq32138:6e-09,(seq15576:0.003395867,seq8827:5e-09)0.867:0.003410967)0.901:0.031905213,(seq36339:5e-09,(seq2896:5e-09,(seq18088:0.007304697,(seq7022:6e-09,(seq2190:0.003579342,seq8281:5e-09)0.447:0.003562151)0.776:0.003570032)0.839:0.007295414)0.981:0.02261852)0.616:0.002722448)0.994:0.156944347,(seq31408:0.110692892,seq7351:0.032520078)0.996:0.145222298)0.840:0.042695941,(((seq18358:0.0,seq3544:0.0):0.010342481,(((seq13393:0.004420586,(seq18922:0.009021565,seq37516:0.004686515)0.401:0.009125041)0.000:5e-09,((seq36617:0.004495053,(seq37260:0.00449937,seq8767:5e-09)0.789:0.004538911)0.058:0.004626455,seq22077:0.023537081)0.000:5e-09)0.983:0.044065703,seq35219:0.022344046)0.866:0.009832529)0.870:0.021995982,((seq15193:0.029907174,(((seq22889:0.026318056,(seq20288:0.013055369,seq36380:5e-09)0.890:0.013956931)0.810:0.008711244,seq35547:0.01771555)0.762:0.005225303,seq19462:5e-09)0.830:0.012131251)0.627:0.004406075,(seq33040:0.011253439,seq20770:0.091987358)0.404:0.018066639)0.999:0.089542868)0.850:0.015359485)0.485:0.021935616,((((seq14660:0.004492723,(seq26646:0.004527737,seq6558:5e-09)0.886:0.009227585)0.953:0.02235153,((seq15645:0.004575959,seq8975:5e-09)0.939:0.025913402,(seq23532:0.033437235,(seq22121:5e-09,seq24092:5e-09)0.000:5e-09)0.635:0.013724464)0.913:0.023643959)0.853:0.012370055,(((seq17903:0.004603369,seq3829:5e-09)0.743:0.006433156,(seq3257:5e-09,seq35826:0.004573337)0.926:0.022676501)0.991:0.050007055,((seq37398:5e-09,(seq15024:0.049343241,(seq31060:0.011232123,((seq29991:0.0,seq37256:0.0):5e-09,seq8844:0.00460337)0.938:0.022902018)0.977:0.034181485)0.736:0.004085647)0.945:0.020211599,((((seq22540:0.044331115,(seq856:0.039308475,(seq4998:0.014358367,(seq1221:0.001786178,seq20078:0.002918262)0.865:0.012097087)0.984:0.048246753)0.948:0.036679871)0.404:0.017137922,((seq13683:0.0,seq27004:0.0):0.040408465,(((seq22824:0.00744411,(seq17780:0.034054822,seq9921:0.006850415)0.986:0.035441051)0.875:0.013336529,seq16207:0.018940979)0.892:0.01494552,seq35323:0.015021667)0.896:0.023820168)0.996:0.065671727)0.725:0.004892773,seq35026:0.013673069)0.615:0.014259013,seq28296:5e-09)0.995:0.049954106)0.768:0.009763757)0.788:0.008454335)0.861:0.011260582,(((((seq26173:0.0070249,seq31615:0.021575862)0.987:0.067090485,(((seq20169:5e-09,(seq5564:0.003469919,(((seq20655:6e-09,((((seq5261:5e-09,seq36348:0.006936861)0.000:0.003467905,((seq12800:0.003486365,seq13383:5e-09)0.927:0.003469829,(seq11906:0.0,seq30290:0.0):5e-09)0.000:5e-09)0.772:0.00195812,seq28313:0.006573676)0.772:0.001948656,seq4953:5e-09)0.144:0.003454612)0.840:0.003452688,seq23068:6e-09)0.770:0.003473509,(seq29128:0.003486505,seq9065:5e-09)0.788:0.003492114)0.814:0.014288028)0.764:6e-09)0.916:0.003452783,(seq19288:0.0,seq34423:0.0):6e-09)0.507:5e-09,((((seq17763:0.008161131,seq25287:5e-09)0.913:0.008174507,seq16857:5e-09)0.685:0.00289618,((seq15010:6e-09,(seq30119:5e-09,(seq28935:0.007000399,(seq21476:0.022571924,seq27445:0.015452531)0.989:0.041352551)0.837:0.008018526)0.841:0.003664391)0.872:0.003661603,seq31689:5e-09)0.999:0.059211987)0.755:0.006667306,seq10236:0.009857128)0.995:0.031907915)0.804:0.01615038)0.978:0.055155586,((((seq34593:5e-09,seq8038:0.004433031)0.945:0.024256685,(seq18792:0.004232828,(seq22280:5e-09,seq4533:0.008880121)0.754:0.004670405)0.916:0.022690061)0.933:0.014790256,(((seq24082:6e-09,((((((seq3827:0.004998159,((seq18417:0.0,seq999:0.0):5e-09,(seq28456:5e-09,seq6195:0.00441503)0.984:0.022501576)0.793:0.004999862)0.936:0.016873432,seq30593:5e-09)0.150:0.008943058,seq20401:5e-09)0.908:0.019887288,seq17108:0.046273712)0.825:0.013393857,((seq20186:0.018018129,((((seq15427:0.0,seq18238:0.0):6e-09,seq4089:0.004425097)0.986:0.022685277,((((seq29835:0.018006298,seq22235:6e-09)0.838:0.004425188,seq7731:5e-09)0.873:0.004425095,seq37528:0.004415039)0.903:5e-09,seq901:5e-09)0.938:5e-09)0.690:0.01343563,(seq19686:5e-09,seq21545:0.0088801)0.888:0.008915716)0.748:0.004490638)0.773:0.004329933,(seq22166:0.017376965,((seq3340:0.04781078,(seq27843:0.036719515,seq6952:6e-09)0.655:0.018283755)0.984:0.037267798,(((seq13582:0.00445637,(seq20474:0.004319,seq36092:0.009217807)0.976:0.023623098)0.872:0.008956521,seq5668:0.004425962)0.909:5e-09,seq3394:0.008884387)0.830:0.018530828)0.458:0.004416983)0.782:0.00495431)0.257:6e-09)0.992:0.031974743,seq6298:0.004352582)0.710:0.008936964)0.401:0.008746117,((((((seq22087:5e-09,(seq23471:0.008927078,seq6775:0.008845834)0.937:5e-09)0.259:5e-09,(seq16463:0.008873467,seq21616:0.008900156)0.285:6e-09)0.945:0.008854591,((seq23115:0.0,seq25529:0.0):5e-09,(seq23213:0.013440648,seq4416:5e-09)0.937:0.008927114)0.905:0.00893754)0.914:5e-09,seq3062:5e-09)0.834:0.004405416,(seq11902:0.0,seq31111:0.0):5e-09)0.854:0.004409676,(((((seq1534:0.00440593,(seq24964:0.004405941,seq27235:5e-09)0.000:0.00440593)0.948:5e-09,seq5584:5e-09)0.923:5e-09,seq30991:0.004405942)0.882:0.008950146,(seq27675:0.004421605,(((seq11450:0.0,seq29617:0.0):0.013387462,(seq8524:0.017972753,seq25136:6e-09)0.907:0.008903632)0.343:5e-09,seq3536:5e-09)0.814:0.004420722)0.868:0.008913574)0.412:0.008939521,(seq36119:0.018623609,(seq16082:0.014765034,((seq24484:0.007678072,((seq16812:0.008886752,((seq11194:0.0,seq28080:0.0):0.004410188,seq26192:0.004433055)0.781:6e-09)0.768:0.005864487,seq22940:0.035314507)0.156:0.017791984)0.491:0.010577888,seq3179:0.004549081)0.775:0.007611475)0.395:0.01340804)0.865:0.013166842)0.894:5e-09)0.880:0.009122911)0.888:0.021136183,(seq22297:0.0,seq34823:0.0):0.04893554)0.984:0.049519585)0.000:5e-09,(seq17170:0.040200816,(((seq10917:5e-09,(seq16428:6e-09,seq35151:0.008918433)0.974:0.022739286)0.827:0.008918844,((seq20663:0.013330718,((seq20205:0.0,seq29291:0.0):5e-09,(seq29410:0.004391341,((seq19550:0.004402852,seq25187:0.017955923)0.758:0.004402696,seq29255:0.008848963)0.209:5e-09)0.849:0.004386567)0.907:5e-09)0.796:0.007871411,(seq14273:0.004436949,seq723:5e-09)0.772:0.004502239)0.795:0.008368048)0.769:0.005128277,seq31173:0.005499712)0.976:0.032150929)0.926:0.010522479)0.298:0.024908229)0.717:0.02882219,seq33587:0.054950477)0.180:0.015053624,(seq35644:0.009041343,(seq29415:5e-09,(seq10836:0.004465422,seq4911:0.004537156)0.894:0.009076591)0.779:0.004595542)0.926:0.023134701)0.631:0.002267129)0.760:0.012074851)0.820:0.015469754,(((seq4955:0.024055977,(seq11287:5e-09,seq30455:5e-09)0.849:0.009061124)0.765:0.004612337,(seq18057:0.019118271,((seq21595:0.0,seq25438:0.0):0.081276245,seq16885:0.015210069)0.744:0.007657607)0.870:0.00913394)0.876:0.010412835,(((seq15458:0.018167709,(seq5130:5e-09,(seq31046:5e-09,(seq9458:0.004559218,(seq24470:0.013932138,seq8371:5e-09)0.881:0.009370207)0.964:0.01896633)0.850:0.004614129)0.856:0.009370024)0.897:0.019779763,((((((seq32009:0.004558719,seq9868:0.004534052)0.884:5e-09,seq16541:5e-09)0.863:5e-09,(seq3986:5e-09,(seq25051:0.00455873,(seq35131:0.0,seq36635:0.0):5e-09)0.973:0.013783104)0.420:0.004534035)0.846:0.004558735,seq22649:5e-09)0.872:0.004558725,(seq24089:0.004544195,seq6063:5e-09)0.710:6e-09)0.843:0.008694282,((seq29421:5e-09,(((((((seq17884:5e-09,seq29056:0.013958828)0.626:0.009229642,seq8395:0.004558717)0.854:5e-09,seq33609:0.004532301)0.860:5e-09,(seq11556:0.0,seq25699:0.0,seq4290:0.0):5e-09)0.908:5e-09,(seq11052:0.003034336,seq30177:0.003022786)0.927:0.00302492)0.839:0.004526435,seq4232:5e-09)0.697:5e-09,(seq10380:5e-09,seq22126:5e-09)0.849:0.004551049)0.926:0.009148202)0.878:0.009977718,seq27227:0.114233897)0.380:0.004542842)0.842:0.01434528)0.991:0.035295925,((((seq27376:0.021625957,((((seq4483:0.003803487,seq4754:5e-09)0.922:0.011922802,((seq1232:0.0,seq6914:0.0):6e-09,seq9255:0.00734507)0.768:0.004857081)0.890:0.010276034,(seq18324:0.002396763,seq19189:0.002397869)0.783:0.002449415)0.810:0.003670103,seq4245:5e-09)0.868:0.008307665)0.885:0.011103347,(seq23541:6e-09,((seq3461:0.007342216,((seq20112:0.0,seq33022:0.0):5e-09,seq32387:6e-09)0.200:5e-09)0.913:0.003651998,seq6677:5e-09)0.846:0.003656856)0.830:0.008451876)0.817:0.008829262,((seq6185:0.007531238,((seq15197:0.0,seq36064:0.0):5e-09,seq29329:0.010829456)0.845:0.007368279)0.911:0.01109905,((seq36389:0.002842582,seq36347:0.031088601)0.469:0.019458016,(seq19822:6e-09,seq6295:0.007189229)0.436:5e-09)0.645:0.007443416)0.740:0.004821889)0.991:0.032187137,((seq2899:6e-09,(((seq16576:0.0,seq22045:0.0):0.004430239,seq8478:5e-09)0.309:0.010700276,(seq13084:0.028273504,(seq31815:5e-09,seq9738:0.013347072)0.744:0.003688646)0.928:0.01807178)0.995:0.042381072)0.524:5e-09,(((seq32118:0.013836917,(seq18808:0.011698635,seq27111:0.037109854)0.851:0.01988052)0.887:0.023902484,(seq27732:0.060889608,seq32420:0.035648987)0.868:0.018320232)0.864:0.025292895,(((((((seq2069:5e-09,seq6248:0.013094532)0.839:0.004291972,seq32914:0.004287358)0.000:6e-09,seq4974:0.004301002)0.738:0.007370854,(((seq32320:0.032105854,((seq26354:0.017707671,((seq4104:5e-09,seq9011:0.004324315)0.790:0.004283329,(seq33102:0.022304371,seq24230:0.013186534)0.764:0.004203099)0.834:0.004422346)0.899:5e-09,seq27808:0.004226993)0.716:0.008907504)0.919:0.01790066,(((seq8224:5e-09,(seq33035:0.008663466,(seq11046:5e-09,(seq19765:0.004314009,seq35787:0.004290314)0.871:5e-09)0.895:5e-09)0.861:0.004314024)0.977:0.022196898,(seq20326:0.0,seq30179:0.0):0.004314007)0.911:5e-09,seq1839:5e-09)0.000:5e-09)0.425:0.004287603,(seq4077:5e-09,seq30224:0.013124411)0.000:5e-09)0.965:0.030156983)0.758:0.024061455,(seq13868:0.005953921,seq35526:0.033202168)0.994:0.058557264)0.736:0.006919526,seq32341:0.042775602)0.865:0.013983687,(seq6384:0.049444352,((((seq35440:5e-09,(((seq22154:5e-09,((seq28838:5e-09,(seq5713:5e-09,((seq15775:0.0,seq18718:0.0):5e-09,((seq21046:0.004324318,seq8839:5e-09)0.887:0.008691921,(seq23192:0.022103215,((seq15515:6e-09,(seq21570:0.004296964,(seq8170:0.004294027,(seq1108:0.0,seq4963:0.0):5e-09)0.461:5e-09)0.891:0.004296957)0.927:0.004288339,(((seq10038:0.004286271,seq1971:5e-09)0.624:6e-09,(seq4566:5e-09,(seq36768:0.013043141,(seq7827:5e-09,(seq4092:0.004296962,(seq1713:5e-09,(seq16922:0.004296948,seq17241:0.004324321)0.231:5e-09)0.928:0.004294021)0.910:5e-09)0.904:6e-09)0.913:0.004294025)0.843:0.004296963)0.853:0.004296951,seq16205:5e-09)0.413:5e-09)0.758:0.004319066)0.544:6e-09)0.417:0.004291162)0.847:0.004300294)0.856:0.00429612)0.271:6e-09,(seq17701:0.004330057,(seq26725:6e-09,seq31127:0.004324319)0.782:0.004290917)0.875:0.008682706)0.926:0.008625379)0.850:0.004314024,seq18266:5e-09)0.794:0.004290322,((seq6199:0.008931283,seq8162:5e-09)0.933:0.013483876,(seq36394:5e-09,((seq25564:0.004288332,(seq25868:0.0,seq3637:0.0):5e-09)0.917:0.008701873,(seq1950:5e-09,(seq5397:0.004300978,(seq33389:0.0,seq443:0.0):0.004300985)0.880:5e-09)0.935:5e-09)0.903:0.008672398)0.902:0.008664473)0.750:0.004345951)0.811:0.004290241)0.910:0.004289001,seq8157:0.008665641)0.537:5e-09,seq23125:0.00432125)0.969:0.017872639,(((seq7780:6e-09,seq8457:0.008906688)0.854:0.004428143,((((seq24189:0.0,seq29964:0.0):5e-09,seq4450:0.004415029)0.834:0.004425089,(seq511:5e-09,seq6094:0.004408018)0.556:5e-09)0.832:0.004438172,(seq2538:5e-09,(seq21929:0.050835922,(seq37038:0.008900684,(seq10653:0.004433045,seq36743:5e-09)0.776:0.004393934)0.764:0.010451528)0.889:0.018325534)0.986:0.027159205)0.522:5e-09)0.772:0.004434249,((seq9644:0.050871296,(seq31119:0.066013006,((seq25780:0.037186919,(((((seq15231:0.0,seq31131:0.0):0.001560065,((seq11590:5e-09,seq35924:0.014656375)0.952:5e-09,((seq18761:5e-09,(((seq18442:0.004419283,seq10196:5e-09)0.921:0.002936655,((seq23095:5e-09,seq18014:0.00888014)0.865:0.004419056,((seq2208:0.004417638,(((((((seq25277:0.0,seq890:0.0):5e-09,((seq10477:0.004443895,seq26477:5e-09)0.156:0.004425073,seq16403:0.00444388)0.894:5e-09)0.875:5e-09,seq16200:0.008853651)0.903:0.002953689,seq15706:0.002953085)0.903:0.002952755,(seq10209:0.0,seq1421:0.0):5e-09)0.868:0.004433043,((seq4780:5e-09,seq9077:0.004443893)0.003:0.00444388,((seq14278:0.004443892,(seq9961:5e-09,(seq21629:5e-09,(seq1414:5e-09,seq18995:0.004404484)0.850:0.004408018)0.866:0.004409669)0.417:5e-09)0.904:0.004425072,seq2916:5e-09)0.882:0.004441958)0.472:5e-09)0.893:5e-09,seq3276:5e-09)0.916:6e-09)0.917:0.004406239,seq10348:5e-09)0.375:6e-09)0.921:0.002938572)0.792:0.002932969,seq4055:0.004467245)0.813:0.008958662)0.741:0.002312175,seq2158:0.002225937)0.999:0.042064745)0.988:0.030001042)0.180:0.000158615,seq20322:0.024163292)0.955:0.018434499,(((seq20020:0.007723714,seq20310:0.00748337)0.950:0.015416953,seq36200:0.002244226)0.747:0.001715559,seq22650:0.003727191)0.871:0.008864401)0.724:0.011947149,seq16762:0.0081322)0.678:0.010439128)0.843:0.009294074,(seq21239:0.004656867,((seq28468:0.002391628,(seq19761:0.019654824,seq29949:5e-09)0.937:0.021453007)0.994:0.044316423,((((seq32044:0.004366502,((seq12743:0.00615636,(seq1266:5e-09,((seq2963:0.003280729,(seq10890:0.007765893,(((((seq2073:5e-09,((seq2191:5e-09,seq5673:0.003894548)0.937:0.00790785,seq26913:0.00390528)0.565:6e-09)0.921:0.003894556,((seq18340:0.003891247,(seq22018:0.003549502,seq32716:5e-09)0.987:0.017347012)0.459:5e-09,seq7004:5e-09)0.436:5e-09)0.941:0.008502288,seq2751:6e-09)0.903:0.003582028,(seq2796:6e-09,(((((((seq2213:0.003736048,(seq777:6e-09,seq28381:0.007515036)0.434:0.003726648)0.092:6e-09,seq5906:0.003736157)0.976:0.01299293,(((seq791:0.003769294,(seq9503:0.003723894,seq20651:0.007668166)0.785:0.003855817)0.788:5e-09,(seq410:5e-09,(seq25881:0.003769297,((seq11274:0.0,seq29998:0.0):0.00377935,(seq12179:0.0,seq15640:0.0):0.003769289)0.000:5e-09)0.901:5e-09)0.904:5e-09)0.858:5e-09,((((seq4632:0.0,seq7134:0.0):5e-09,(seq8218:0.003766197,seq5574:0.003763932)0.739:5e-09)0.919:5e-09,(seq1846:5e-09,(seq25689:0.012006741,((seq15369:0.0,seq5596:0.0):5e-09,seq31398:0.003929405)0.745:5e-09)0.842:0.00394894)0.859:0.003798119)0.881:0.007580772,((seq27962:6e-09,((seq22228:0.004252134,seq8435:0.00432435)0.820:0.012208506,((seq23177:5e-09,seq28909:0.003779346)0.929:0.019565505,((seq16623:6e-09,seq23969:0.004508791)0.767:0.002499263,(seq27302:5e-09,(seq1796:5e-09,seq35224:0.009008639)0.839:0.004508795)0.767:0.002492357)0.838:0.009526556)0.543:0.010284916)0.768:0.006782644)0.922:0.011334973,(seq25646:5e-09,(seq11683:0.015077832,seq33196:0.014988933)0.877:5e-09)0.886:0.007480084)0.185:5e-09)0.910:0.007463278)0.521:5e-09)0.917:0.010572854,seq960:0.003835311)0.461:5e-09,seq6638:5e-09)0.445:5e-09,seq11537:0.003825221)0.943:0.010546761,(seq6512:0.003835315,(seq1416:5e-09,(seq13260:0.00382589,(seq2987:5e-09,(seq234:5e-09,((seq23447:0.004358592,seq26616:0.003896252)0.812:0.004343132,seq18258:0.003853927)0.163:5e-09)0.913:0.004302492)0.848:0.004288889)0.388:5e-09)0.442:5e-09)0.828:0.004301332)0.365:5e-09)0.863:6e-09)0.896:0.003596464,(seq1896:6e-09,seq2826:0.003847766)0.958:5e-09)0.780:0.003629904)0.812:0.002263501)0.837:0.00226371,((seq24343:5e-09,seq4471:0.003835318)0.908:5e-09,(seq3524:0.002444896,seq12763:0.030969354)0.683:0.001424942)0.912:0.007432672)0.763:5e-09)0.912:0.005555118)0.000:5e-09,seq6197:5e-09)0.784:0.010000859)0.799:0.010004206,seq26733:0.004486434)0.000:5e-09,((seq18903:5e-09,seq13208:0.009068793)0.152:0.003768025,seq31697:0.003676875)0.838:0.00583653)0.895:0.011077848,(seq15100:5e-09,(seq33659:5e-09,seq34085:0.012298666)0.970:0.016378139)0.254:0.004234237)0.955:0.023934992)0.292:0.003797098)0.909:5e-09)0.925:0.022431153)0.241:0.011313896)0.957:0.031474673,seq32169:0.022668346)0.131:5e-09)0.860:0.00787595)0.708:0.002309974)0.756:0.008048639)0.942:0.028059151)0.851:0.01613839)0.855:0.011846441)0.936:0.018463566)0.683:0.002976883)0.793:0.016433046)0.896:0.037685935,seq25763:0.043248958)0.905:0.038181917,(((seq6429:0.038679282,((seq27255:0.004516094,(seq20490:0.019216688,seq34490:0.011862246)0.414:0.006770628)0.892:0.03025728,((seq17919:0.009153617,(seq25498:0.01392959,seq30659:6e-09)0.737:5e-09)0.996:0.061652469,((((seq10094:0.0,seq3992:0.0):5e-09,seq19384:0.004559814)0.764:0.002576486,seq29522:0.008609022)0.764:0.002576216,seq11659:5e-09)0.783:0.011815828)0.841:0.023209654)0.829:0.024464152)0.998:0.103727865,((((seq31791:0.006868201,((seq21928:0.00862185,(seq35211:0.018942997,seq37303:0.019326879)0.818:0.014214144)0.906:0.020207741,((seq28948:0.009956944,((seq35782:0.004475073,(seq18089:0.004446821,seq752:5e-09)0.000:5e-09)0.990:0.039757451,(seq16621:5e-09,(((seq8344:5e-09,(seq22040:0.004466994,(seq29313:0.004449602,seq2326:5e-09)0.861:5e-09)0.000:0.008996594)0.139:0.013864713,(seq11275:5e-09,(seq29374:0.0138225,seq30434:0.023519425)0.435:0.004528546)0.991:0.032953989)0.704:0.004486251,(seq21228:5e-09,seq21249:0.00899659)0.758:0.004991516)0.994:0.03302154)0.930:0.022512428)0.757:0.004336012)0.842:0.009618348,(((seq19123:0.026053457,seq32324:0.021610059)0.230:0.00813844,(seq18588:0.011991714,(seq14708:0.008231511,(seq13307:0.004475094,seq2888:5e-09)0.966:0.031908867)0.860:0.014944664)0.735:0.006157144)0.951:0.024965838,((seq17203:0.004447476,seq21867:5e-09)0.918:6e-09,(seq21800:0.004506184,(seq37006:0.038405117,seq4095:0.004745595)0.787:0.004277654)0.835:0.004521007)0.982:0.038288687)0.852:0.013316136)0.970:0.03108952)0.971:0.037540333)0.765:0.007059175,(((seq4293:0.002466838,(seq11478:5e-09,seq14900:0.004461072)0.927:0.008457372)0.751:0.002531954,seq6881:0.009134925)0.757:0.00455259,seq25607:5e-09)0.763:5e-09)0.981:0.043014502,(seq17118:0.064903613,(seq22701:0.04351901,seq25358:0.010350432)0.977:0.040660435)0.774:0.011098179)0.911:0.027548057,(seq31965:0.019342305,((seq27135:0.037174132,seq36164:0.014200955)0.153:0.010207003,((seq29272:0.030996653,(seq30280:0.020681806,((seq19086:0.0,seq32748:0.0):0.032790452,seq27070:0.031041836)0.943:0.03315137)0.846:0.021039053)0.667:0.015063998,seq31221:0.039154354)0.866:0.022151835)0.976:0.050098497)0.459:0.009095284)0.984:0.071296978)0.672:0.022025519,((seq30655:0.031591488,((seq12986:0.031595727,(seq29697:0.032900654,seq7977:0.024539888)0.238:0.012119806)0.952:0.044755536,((((seq29385:0.009483597,(seq15554:0.033616645,(seq18304:0.009113081,((seq36691:5e-09,(seq21444:5e-09,(seq34263:0.013285357,((seq2275:0.004351321,seq26444:5e-09)0.801:0.004332121,(seq33942:0.004341586,(seq29024:0.00433279,seq5460:5e-09)0.787:5e-09)0.816:0.004340695)0.755:0.00441912)0.886:0.008758539)0.857:0.013220001)0.877:0.00890461,((seq11634:0.0,seq32778:0.0):5e-09,seq35410:5e-09)0.963:0.018245964)0.756:0.004018598)0.898:0.019462241)0.780:0.019768673)0.933:0.036308493,seq17996:0.0026833)0.569:0.025147627,seq3036:0.014504873)0.975:0.039686237,(seq36350:0.099792995,((seq31464:0.0,seq8671:0.0):0.001557472,(seq1472:5e-09,((seq21025:0.004338581,seq35436:6e-09)0.933:0.00869727,((seq25959:5e-09,(seq4064:0.0,seq7470:0.0):5e-09)0.543:5e-09,seq29931:0.004338597)0.256:5e-09)0.896:0.004418515)0.894:0.003375454)0.682:0.004563881)0.970:0.037879641)0.880:0.022548071)0.058:0.029443895)0.998:0.117032652,((((seq24213:0.03289924,(seq36058:5e-09,((seq15259:0.0,seq32824:0.0):5e-09,((seq18292:5e-09,(seq10328:5e-09,seq31789:0.004609071)0.306:0.009207201)0.998:0.038908133,seq22275:0.019302643)0.748:0.00409338)0.944:0.009215508)0.877:0.015933018)0.990:0.063676186,(((seq24346:0.063978101,(seq32948:0.000519403,(seq24124:0.008819034,seq12228:0.02310232)0.757:0.008772567)0.740:0.006056735)0.994:0.071652669,((seq33828:0.038782756,((seq27172:0.002817825,(seq31451:0.028911167,(seq28686:0.00469509,seq29678:0.004543392)0.903:0.014221142)0.769:0.006471857)0.984:0.038558479,(seq31805:0.004498222,(seq9435:0.009213971,(seq18259:0.004566891,seq32732:5e-09)0.202:5e-09)0.803:0.004687635)0.992:0.046695886)0.778:0.005556341)0.784:0.027329687,((((seq30350:0.0,seq31027:0.0):5e-09,(seq24702:5e-09,seq34514:0.009228214)0.873:0.004600452)0.940:0.018782023,((seq19760:5e-09,(seq19681:0.028230874,seq7277:5e-09)0.830:0.004589541)0.920:0.004587008,(seq27609:5e-09,(((seq22734:0.009279133,seq5756:0.004589542)0.929:5e-09,seq2868:5e-09)0.876:5e-09,seq22517:0.004589543)0.835:0.004589542)0.663:5e-09)0.860:0.009326729)0.848:0.009741429,((seq15923:0.004427343,(seq30199:0.0,seq34248:0.0):5e-09)0.729:0.00489681,(((seq31571:0.02341122,seq11345:5e-09)0.916:0.004589541,((seq9248:6e-09,seq14398:0.009230702)0.840:0.004578494,((seq1072:0.0,seq7384:0.0):5e-09,seq31916:5e-09)0.619:5e-09)0.274:5e-09)0.315:5e-09,(seq28086:0.013937896,(seq21017:5e-09,(seq36191:0.004582818,seq8086:0.004587402)0.808:0.004580859)0.738:5e-09)0.845:0.004594148)0.993:0.044844298)0.935:0.039903445)0.985:0.048639323)0.898:0.023793793)0.949:0.045483445,(seq30186:0.079854771,((seq17801:0.0,seq34135:0.0):6e-09,seq2977:0.018712536)0.987:0.077969505)0.948:0.045475415)0.865:0.023414769)0.969:0.046192368,(seq17935:0.026900186,((seq27353:0.033383801,((seq30651:0.004609471,((((seq18377:0.009291843,seq6672:6e-09)0.792:0.004636134,(seq19824:5e-09,seq33299:0.013955493)0.412:0.014194458)0.877:0.009353673,(seq12511:0.0,seq35656:0.0):5e-09)0.913:0.004593716,((seq32038:0.009268104,((seq19884:0.01399227,seq9352:5e-09)0.837:0.009251368,(seq13591:6e-09,((seq9309:5e-09,((seq12039:5e-09,seq4315:0.004594153)0.880:0.009384431,seq27327:0.009386211)0.786:0.004529157)0.939:0.013619251,(seq14338:0.00458372,(seq15663:0.0,seq3136:0.0):5e-09)0.767:0.002492393)0.767:0.002488311)0.969:0.013975636)0.288:5e-09)0.965:0.023477545,(seq28634:5e-09,seq9693:0.009212154)0.868:0.004610603)0.631:5e-09)0.652:5e-09)0.999:0.023572564,seq4738:5e-09)0.796:0.016141196)0.998:0.083296963,((seq31400:5e-09,(seq23489:0.004640258,seq9715:0.004551779)0.936:0.013979661)0.993:0.082754457,(seq7924:5e-09,(seq783:5e-09,seq8592:0.004583893)0.861:0.009267596)0.983:0.064986465)0.929:0.05708781)0.463:0.005002184)0.977:0.049278703)0.786:0.014178797,(((seq13304:0.009252757,((seq37393:0.070927522,(seq25485:0.009760845,(seq16388:0.004617913,((seq1508:6e-09,seq13093:0.004583722)0.411:5e-09,(seq3854:5e-09,seq9350:0.004583721)0.918:0.00924001)0.771:0.004579562)0.926:0.013573609)0.000:5e-09)0.994:0.053123289,seq31260:0.053380381)0.759:0.005933675)0.974:0.060263444,((seq26055:0.004679563,(seq12741:0.013927656,((seq1254:0.004586178,(seq22178:5e-09,(seq20051:5e-09,seq22345:0.00460045)0.824:0.004594147)0.862:0.004600454)0.889:5e-09,seq29359:5e-09)0.000:5e-09)0.884:0.00921569)0.745:0.008122055,((seq15924:5e-09,(((seq26277:0.00455846,(seq27091:5e-09,(seq21672:0.004574194,seq32898:5e-09)0.859:0.004557882)0.840:0.004574383)0.684:5e-09,seq33871:0.013949381)0.869:0.009111867,seq33646:0.009343948)1.000:0.064779682)0.996:0.074769712,((seq27670:0.004600454,(seq33938:0.00458372,seq5307:5e-09)0.800:6e-09)0.973:0.023338971,(seq22291:5e-09,seq24423:0.064667538)0.000:5e-09)0.973:0.057576045)0.972:0.062039123)0.875:0.029584428)0.918:0.038421813,(seq30043:0.040221332,((seq13156:0.004732108,(seq19566:0.004655659,seq35684:6e-09)0.780:0.004895629)0.978:0.058037695,(seq13743:0.013225148,(seq32615:0.023608864,seq33103:0.009591312)0.752:0.005445322)0.937:0.039935038)0.996:0.081979887)0.979:0.067031066)0.619:0.017088429)0.965:0.063592554)0.908:0.042121747)0.945:0.044938786)0.976:0.05533248,((seq19347:0.059333485,seq35825:0.028490273)1.000:0.148512812,((seq22120:0.004672623,(seq23608:5e-09,(seq19609:5e-09,seq24047:5e-09)0.913:0.004651741)0.714:5e-09)0.999:0.191615251,((seq36507:0.071579909,(seq32791:0.036478167,(((seq32718:0.017813078,seq4701:0.040839506)0.996:0.060911212,((seq35051:0.023629992,((seq4839:0.00462821,seq33138:0.018613721)0.862:5e-09,(seq8829:0.009396939,((seq19073:0.004607937,(seq29181:0.014039598,(seq26920:0.0,seq27219:0.0):0.004625683)0.416:5e-09)0.881:0.009378511,(seq19862:6e-09,(seq14863:0.004717893,(seq19360:0.0,seq26289:0.0):0.014127577)0.760:0.004543028)0.904:0.009375559)0.770:0.004403136)0.762:0.009395227)0.000:5e-09)0.211:0.008957262,seq30657:0.019396191)0.908:0.022093471)0.821:0.01819288,((seq33686:0.077197251,(seq30084:5e-09,seq32313:0.014313631)0.897:0.034021647)0.898:0.05148577,(seq35817:0.063362069,(seq32155:0.067718494,seq35231:5e-09)0.987:0.058947951)0.028:0.021353262)0.824:0.018569887)0.934:0.063184642)0.977:0.071080194)0.999:0.12332587,(seq35272:0.022548298,seq8757:0.021176665)0.982:0.110322086)0.878:0.050002693)0.890:0.051343833)0.802:0.023912501)0.893:0.035763246,(((seq18899:0.070222947,(seq29823:0.15603197,(((seq34832:0.014234797,(seq2663:0.014054558,seq27059:5e-09)0.972:0.028921631)0.868:0.013866001,(seq6803:0.014349014,((seq5969:0.09538725,(((seq21738:0.0,seq29326:0.0):0.009256026,seq30921:5e-09)0.922:0.018455415,(seq13023:0.049729117,seq15626:0.019247227)0.970:0.034808111)0.199:0.005619986)0.759:0.004512532,(((((seq24007:0.013888694,(((seq30025:5e-09,seq3303:0.004609886)0.925:0.00927156,seq9799:5e-09)0.735:6e-09,seq12952:0.004629585)0.981:0.02850135)0.944:0.019428382,(seq25541:0.039176424,seq32204:5e-09)0.551:0.014314143)0.841:0.009364284,seq31244:0.009568266)0.896:0.014148134,(((seq11108:0.004629582,(seq34833:0.004606485,(seq10944:0.0,seq24097:0.0,seq35935:0.0):5e-09)0.256:5e-09)0.860:0.004611533,(seq21257:0.013940809,((((seq14463:0.0,seq16672:0.0,seq23078:0.0,seq36735:0.0):5e-09,((((seq6908:5e-09,(seq12191:0.014047015,(seq13502:5e-09,seq20799:0.004629584)0.883:0.004620891)0.915:5e-09)0.896:5e-09,(seq30559:0.003065994,seq14515:0.003067733)0.931:0.003066935)0.332:0.004609885,seq33328:5e-09)0.868:0.004606486,(seq13675:0.004620889,seq22743:0.023518009)0.720:5e-09)0.840:5e-09)0.900:5e-09,seq26599:0.004614532)0.922:0.009248109,(((seq23602:0.014116651,((seq857:5e-09,(seq1559:0.004609883,seq372:5e-09)0.891:0.004600873)0.923:0.004609881,(seq3717:5e-09,((seq25986:0.0,seq8732:0.0):0.004600876,seq3737:5e-09)0.904:0.004609884)0.693:5e-09)0.874:0.009246105)0.772:0.004634665,((seq36938:5e-09,(seq35418:5e-09,seq37456:0.004600881)0.913:0.009304046)0.835:0.009275777,((seq24745:0.014104135,(seq10647:0.004604009,(seq16286:0.0,seq2470:0.0,seq26927:0.0,seq4060:0.0):5e-09)0.521:5e-09)0.154:0.009234734,(seq26312:0.004629582,(seq20439:0.004599913,(seq35998:0.0,seq5571:0.0):5e-09)0.000:5e-09)0.000:5e-09)0.990:0.033848157)0.861:0.009334938)0.788:0.009331635,(seq14609:0.004614532,(seq22246:0.0,seq29562:0.0):5e-09)0.971:0.014040796)0.788:6e-09)0.514:5e-09)0.931:0.009282813)0.472:5e-09,((seq22860:0.004604006,seq2488:5e-09)0.554:5e-09,((seq10863:0.0,seq20558:0.0):5e-09,seq18925:0.004599913)0.864:0.00462958)0.857:0.00463634)0.950:0.014031862)0.896:5e-09,(seq27574:0.004606489,seq3923:5e-09)0.898:0.009403001)0.757:0.00472053)0.987:0.02969182)0.000:5e-09)0.884:0.010340696,((seq14570:0.054979994,(seq25286:0.009372426,seq35497:0.056637076)0.901:0.03464764)0.971:0.056822119,((((seq1944:0.0,seq32532:0.0):0.020059688,((seq1470:5e-09,(seq34654:0.009310952,((seq2458:0.0,seq5122:0.0):5e-09,seq6130:0.004609885)0.000:0.004609881)0.918:5e-09)0.000:5e-09,(((seq36229:0.0,seq5688:0.0,seq7570:0.0):5e-09,(seq12151:0.004629583,(seq20742:0.0,seq29016:0.0):0.004629585)0.130:5e-09)0.910:6e-09,(seq25873:0.023080399,(seq15480:0.013367257,seq36851:0.005414589)0.226:0.007734321)0.988:0.042839764)0.919:0.00926468)0.968:0.034403207)0.977:0.041956196,((seq34559:0.027180862,seq5450:0.021456645)0.991:0.052103154,(seq27008:0.0,seq30157:0.0):0.036198125)0.896:0.020560336)0.000:5e-09,(seq33768:0.062533061,(seq27263:0.019872464,(seq29511:0.013459882,seq32922:0.007434988)0.675:0.00957103)0.181:0.020236347)0.981:0.052748911)0.814:0.012936034)0.767:0.010449379)0.925:0.038402338)0.846:0.033350944)0.853:0.038713525,seq34595:0.069038742)0.903:0.039216974,((seq33793:0.088907181,(seq36182:5e-09,(seq11782:0.014689291,seq9215:0.019646509)0.365:0.014662213)0.973:0.100456345)0.968:0.071085345,seq21427:0.055438314)0.886:0.032890758)0.963:0.053690429)0.497:0.015331012)0.856:0.017594667)0.783:0.020904828,(((seq22561:0.074305218,((seq2357:0.0,seq25601:0.0):0.186441771,(seq27365:0.126089354,seq31776:0.10899983)0.913:0.058097345)0.927:0.072924457)0.999:0.240445417,((((((((seq13065:0.004110315,seq9905:0.000380138)0.997:0.149915311,(((seq2462:5e-09,(seq29694:0.004566864,(seq15353:5e-09,seq33751:0.004550313)0.636:5e-09)0.908:0.00456689)0.000:6e-09,(seq1487:5e-09,(seq18356:5e-09,(seq1649:5e-09,seq26062:0.009275992)0.840:0.004566889)0.921:0.009184599)0.861:0.004581596)0.773:0.02039479,(((seq30517:0.004573084,seq8408:5e-09)0.639:0.001360701,(seq20884:0.043145108,(((seq14793:5e-09,(seq15002:5e-09,seq8766:0.004573078)0.836:0.004581595)0.853:0.004593221,seq4809:6e-09)0.877:0.004573088,seq4212:5e-09)0.750:0.007508391)0.548:0.025672017)1.000:0.094549346,((seq3296:5e-09,(seq21829:5e-09,seq2313:0.009275993)0.917:0.009157088)0.000:5e-09,(seq20741:5e-09,seq7564:0.009223225)0.875:0.004566873)0.770:0.021332195)0.742:0.016202398)0.984:0.086309549)0.949:0.077893552,((seq30368:0.049190793,seq32432:0.01958504)0.385:0.004385456,(seq21775:0.039437211,((seq18989:0.021001572,seq7868:0.002638501)0.903:0.016173527,(seq17341:5e-09,seq26256:0.023734871)0.697:0.004432409)0.043:0.021076514)1.000:0.231451308)0.943:0.072605339)0.775:0.020129456,(((((seq5652:0.074974914,((seq31302:0.019451434,(seq33640:5e-09,seq9140:0.018710141)0.777:0.008967309)0.883:0.014533398,((seq12275:5e-09,seq31500:0.014025168)0.135:0.008708691,seq25764:0.039799073)0.787:0.005693417)0.927:0.023422909)0.907:0.019497391,((seq13956:5e-09,seq26330:0.009202235)0.996:0.055492,(seq17227:0.039240373,((seq27683:5e-09,seq34652:0.058875636)0.969:0.04089176,(seq12055:0.008489378,seq15393:0.014917265)0.961:0.034545226)0.907:0.023756626)0.943:0.031718213)0.276:0.010205169)0.914:0.022929517,(seq31617:0.032724976,(((((((((seq4926:5e-09,(seq25682:0.004440749,seq25903:5e-09)0.914:0.004454618)0.000:5e-09,(seq20166:5e-09,seq20681:5e-09)0.804:0.00444074)0.957:0.031043224,((seq16814:0.00457308,seq27879:5e-09)0.764:0.00445335,((((seq30531:0.004601436,seq9133:0.009270246)0.801:0.004580381,seq27819:0.013461185)0.549:5e-09,((seq14157:0.0,seq6112:0.0):5e-09,(seq22756:0.004425071,(seq30522:0.00443646,seq13577:0.004593225)0.510:5e-09)0.898:5e-09)0.920:5e-09)0.924:0.008929387,(((seq946:5e-09,((seq18364:0.004431037,seq8627:5e-09)0.872:0.008355448,(seq21742:0.00444165,seq8363:0.008975325)0.764:0.002602797)0.764:0.002439117)0.553:5e-09,((seq17684:0.0,seq32979:0.0):0.002740275,seq27436:0.017982445)0.749:0.002064925)0.861:0.004430336,((seq9767:0.00444074,seq33817:0.009261728)0.933:5e-09,seq3463:5e-09)0.107:5e-09)0.922:5e-09)0.881:0.0090417)0.879:0.015746605)0.971:0.042383776,(((((seq14617:5e-09,(seq10560:5e-09,seq13469:0.004573083)0.833:0.004553578)0.895:5e-09,(seq13385:5e-09,seq34892:0.01863214)0.941:0.013903811)0.177:0.004606819,seq8221:0.004600359)0.817:0.004590151,seq5364:6e-09)0.695:0.002631731,(((seq26743:5e-09,(seq26962:0.007642418,seq33387:0.007647981)0.407:0.007663437)0.867:0.012838628,(seq28009:5e-09,seq31211:0.004581591)0.791:0.005804818)0.816:0.009616398,(((((seq19599:0.01389675,seq27701:6e-09)0.965:0.026497863,(seq25585:0.026772762,(seq13026:6e-09,seq32781:0.013983527)0.959:0.025992654)0.887:0.014456761)0.871:0.010959761,seq31184:0.005218449)0.948:0.018710181,seq36190:5e-09)0.022:0.010348022,seq28728:0.014319267)0.763:0.004821145)0.931:0.020298686)0.919:0.027085047)0.498:0.015182881,(((seq27915:5e-09,(seq11056:0.03882398,seq17349:0.005242565)0.718:0.018406123)0.984:0.043609467,(seq30979:0.035028413,seq37435:0.009304834)0.998:0.070017663)0.000:5e-09,((seq11550:0.004885484,((seq11487:0.008093793,((seq23577:5e-09,(((seq15473:0.004529862,seq6540:5e-09)0.860:5e-09,((seq3034:5e-09,seq7658:0.004554486)0.000:5e-09,seq36831:0.018354378)0.837:0.004554483)0.955:0.013565666,(((seq35891:0.023426116,(seq18833:0.00918675,((seq18102:0.0,seq29113:0.0):5e-09,seq33931:5e-09)0.926:5e-09)0.404:0.004561423)0.000:5e-09,(seq19770:0.004553854,((seq25880:0.0,seq9640:0.0):0.004621194,(((seq15021:5e-09,(seq17214:0.004546113,seq2511:5e-09)0.887:0.004554502)0.819:0.004551366,(seq30015:0.019508579,seq32804:0.02554143)0.802:0.012052036)0.737:5e-09,((seq8912:5e-09,((seq9527:5e-09,seq25857:0.004535523)0.743:5e-09,seq21956:0.009142167)0.852:0.0045545)0.889:0.004546122,(seq9563:5e-09,(seq19230:0.004554509,(seq2035:0.003018257,seq12147:0.003017015)0.940:0.003019092)0.904:6e-09)0.887:5e-09)0.810:0.004513976)0.997:0.038266117)0.769:0.004477819)0.794:0.009157938)0.993:0.038229997,seq3280:5e-09)0.741:0.002394207)0.741:0.002396314)0.791:5e-09,(((((seq17076:0.0,seq27688:0.0):0.004554495,seq24528:5e-09)0.863:0.004546112,(((((seq2241:0.004554488,seq28723:0.004554502)0.944:5e-09,seq1380:5e-09)0.807:5e-09,(seq12368:5e-09,seq8041:0.013810404)0.920:0.009168012)0.424:6e-09,(seq8873:0.004554867,((seq20571:0.009168037,seq6346:5e-09)0.907:0.009220156,(((seq12579:0.004554483,(seq10489:0.004539986,seq2156:5e-09)0.476:5e-09)0.869:0.004554483,(seq615:5e-09,((seq29528:0.002554365,(seq18623:5e-09,seq27382:0.004554494)0.913:0.008547753)0.773:0.002564805,seq4384:0.004554502)0.886:5e-09)0.889:5e-09)0.865:0.00454209,(seq11376:0.003026781,seq23905:0.003026016)0.927:0.003034559)0.814:5e-09)0.800:0.009182805)0.937:0.013876657)0.843:0.004565949,((seq3175:5e-09,(seq1226:0.003028195,seq17258:0.003026846)0.915:0.003028982)0.133:5e-09,(seq7746:0.009152228,seq9969:5e-09)0.860:0.004554502)0.921:0.009129822)0.555:5e-09)0.901:5e-09,seq6448:6e-09)0.916:5e-09,(seq22293:5e-09,((((seq7946:5e-09,(seq26621:5e-09,seq3329:0.004520115)0.946:0.009133465)0.928:0.01346514,seq309:5e-09)0.330:6e-09,seq23129:0.042076083)0.838:0.004439167,(seq2359:5e-09,seq12335:0.004565946)0.755:6e-09)0.952:0.008884183)0.853:0.004418028)0.877:0.00441475)0.921:0.030082827)0.992:0.040094608,(seq18906:5e-09,seq30480:0.004524742)0.908:5e-09)0.787:0.004228397)1.000:0.043158621,(seq25668:0.01513968,(seq34397:0.004554501,seq34583:5e-09)0.937:0.017843913)0.000:6e-09)0.678:0.012703328)0.990:0.061834835)0.796:0.020940294,(seq24026:0.019528371,(seq26944:0.004554851,seq6984:5e-09)0.999:0.087209202)0.844:0.019089874)0.947:0.034510743,((seq6508:0.006655335,(seq23302:5e-09,(((seq10906:0.004661828,seq25199:5e-09)0.936:0.009375878,((((seq16176:5e-09,((((seq27124:5e-09,((seq19241:0.004658353,(((seq27856:0.004717798,seq28213:0.004684021)0.820:0.004684325,(seq26766:0.00939347,seq30734:5e-09)0.906:0.014143082)0.897:5e-09,seq28639:5e-09)0.860:6e-09)0.857:0.004681964,(seq2172:5e-09,(seq1477:0.004658353,(seq2140:5e-09,(seq24298:0.0,seq36961:0.0):5e-09)0.643:5e-09)0.913:0.004729324)0.438:5e-09)0.854:0.009512051)0.861:0.009575147,seq8820:5e-09)0.870:0.004729173,(seq25390:0.002498042,(seq29465:0.028991992,seq33186:5e-09)0.960:0.018814711)0.732:0.002456595)0.106:5e-09,seq35835:0.023967939)0.827:0.004729059)0.383:5e-09,((seq27614:0.004666573,(seq31273:0.0,seq553:0.0,seq7048:0.0):5e-09)0.881:0.004681968,seq6046:5e-09)0.864:0.004681964)0.931:0.009485132,seq33116:0.004681962)0.927:5e-09,seq20825:6e-09)0.351:5e-09)0.674:5e-09,seq28743:0.014227891)0.952:0.014387564)0.825:0.012699582)0.993:0.085235421,((seq26555:0.032476653,(seq34026:0.020425175,(seq16725:0.0,seq29566:0.0):0.048982991)0.000:5e-09)0.979:0.058564145,(seq25265:0.067478051,(seq30142:0.019664697,((seq33666:0.008454212,(seq10055:5e-09,seq23004:0.004475236)0.786:0.002538469)0.786:0.002531025,(seq24905:5e-09,seq35257:0.004496927)0.000:5e-09)0.768:0.0085856)0.919:0.040491623)0.802:0.01580511)0.915:0.044022693)0.809:0.018297098)0.867:0.014969431,((seq20265:0.014017543,seq25713:5e-09)0.755:0.008306071,(seq25348:0.006265565,(seq2850:0.014022623,((seq5067:0.009223214,seq9409:5e-09)0.896:0.009252894,seq5621:5e-09)0.819:5e-09)0.950:0.018100277)0.899:0.020613692)0.967:0.037746817)0.774:0.012787472,(seq34710:0.029835919,(seq14249:0.016784973,seq34346:0.007105999)0.977:0.065270054)0.987:0.076359343)0.672:0.012221977)0.893:0.023195076)0.704:0.004096528,((((seq15910:0.048226123,(((((((seq28458:0.004573092,seq34458:5e-09)0.943:0.018716539,(((seq30380:0.009192622,seq36254:5e-09)0.931:0.014117315,(seq25774:0.00458159,seq26808:5e-09)0.334:0.009212595)0.330:0.009373245,seq32280:5e-09)0.884:0.014052669)0.889:0.009423282,(seq6955:5e-09,(seq11239:5e-09,seq22153:0.009202266)0.987:0.023565841)0.809:0.009241813)0.776:0.004656792,((seq5153:0.009370792,(((seq4909:5e-09,(seq36404:0.00456235,(seq1787:6e-09,seq9617:0.004566887)0.859:0.004581592)0.877:5e-09)0.913:5e-09,(seq1760:5e-09,(seq28184:0.004550633,seq32961:5e-09)0.866:0.004553579)0.877:0.004566882)0.994:0.023758701,(seq33905:5e-09,(seq17821:5e-09,(seq17039:5e-09,(seq10909:5e-09,((seq19082:5e-09,seq34789:0.004573079)0.862:0.004581592,seq5292:6e-09)0.893:0.004581594)0.844:0.004581594)0.850:0.004581594)0.725:5e-09)0.804:5e-09)0.776:0.004431253)0.911:0.009135345,seq32836:5e-09)0.764:0.004478922)0.781:0.006172659,((seq1520:5e-09,seq9439:0.004581597)0.000:5e-09,(seq24997:0.009055465,(((seq3308:0.004559026,((seq2330:5e-09,seq30983:0.009223213)0.835:0.004550812,seq987:6e-09)0.854:5e-09)0.756:0.004481714,((seq23649:5e-09,(((seq2697:0.00455662,seq2677:5e-09)0.741:5e-09,(seq19074:5e-09,(seq1857:5e-09,seq18973:0.004562352)0.839:0.004556615)0.918:0.004566889)0.918:0.009181771,seq24723:0.009140318)0.450:6e-09)0.928:0.004556634,seq28818:5e-09)0.789:0.004708363)0.119:0.004592304,seq17728:0.009105579)0.899:5e-09)0.877:0.013648097)0.411:0.007321679)0.375:0.009274797,(((seq11060:0.00257971,seq17280:0.00858841)0.781:0.002577714,seq2233:5e-09)0.868:0.004581597,(seq19966:0.0,seq31248:0.0):5e-09)0.881:0.011319424)0.701:0.011941853,(seq6058:6e-09,((((seq19142:0.0,seq6361:0.0):5e-09,seq24398:0.004566888)0.734:5e-09,seq20763:0.009197054)0.000:0.004581628,(seq32014:0.004550502,seq37453:0.004556955)0.901:5e-09)0.859:0.004573158)0.917:0.02901928)0.821:0.024976764)0.909:0.026407919,(((((seq19995:0.005007985,((seq31528:0.014543242,(((seq18535:5e-09,seq36803:0.018643355)0.911:0.013853927,(((seq26801:5e-09,seq5234:0.004556627)0.896:0.004573084,((seq18411:5e-09,(seq20715:0.009205064,(seq23063:0.0,seq28788:0.0):0.0091996)0.762:0.004577042)0.843:0.004562349,seq6663:5e-09)0.620:5e-09)0.953:0.00916871,(((seq30410:0.004559047,(seq16996:0.004550389,seq24064:5e-09)0.556:5e-09)0.848:0.004566882,seq14036:0.004562353)0.920:5e-09,seq28767:5e-09)0.895:5e-09)0.886:5e-09)0.791:0.007330663,seq34621:0.013055188)0.769:0.007182461)0.916:0.014355127,((seq13119:5e-09,((seq18990:0.0,seq37503:0.0):0.004600228,seq17930:0.004573091)0.810:0.004589609)0.814:0.004595664,(seq15154:0.013516992,(seq33184:5e-09,(seq20532:6e-09,(seq30525:0.004566877,(seq30785:0.004550388,seq4625:5e-09)0.676:5e-09)0.878:0.004566866)0.285:0.004566884)0.758:0.002475289)0.391:0.002481178)0.767:0.004954305)0.794:0.008789082)0.529:0.01442993,seq15287:0.014704419)0.935:0.030343008,((seq16549:0.012938625,(((seq15136:0.018982486,(seq17424:0.00919703,((seq15230:0.0,seq29483:0.0):0.004581593,seq35567:5e-09)0.771:5e-09)0.590:0.024659729)0.358:0.018167472,((seq3227:0.002970812,(((seq36155:5e-09,(seq1527:0.002685432,seq22022:0.008335802)0.772:0.002404148)0.982:0.013645862,(((((((seq888:5e-09,(seq6923:0.002974993,seq7654:0.003063749)0.853:0.002975661)0.073:0.004505508,seq21177:5e-09)0.883:0.004492039,seq13081:5e-09)0.883:0.004514057,(((seq4527:5e-09,(seq37301:0.004553581,seq23214:0.004573079)0.152:5e-09)0.852:0.003062958,(seq3369:5e-09,seq12195:0.00903483)0.853:0.002974644)0.853:0.002974034,(seq2226:5e-09,seq6654:0.00457309)0.741:5e-09)0.290:5e-09)0.395:0.004486911,(seq6047:6e-09,(seq1395:0.002974455,seq20426:0.003063605)0.853:0.002975169)0.845:0.004513343)0.879:5e-09,(((seq12556:5e-09,(seq13068:0.004512795,seq5132:5e-09)0.883:0.004506545)0.907:0.00450276,(seq16074:5e-09,seq23223:0.013757199)0.741:5e-09)0.930:0.009050204,(seq3121:5e-09,(seq20854:0.00920273,(seq30831:0.00456284,(seq31206:0.009151221,(seq1645:5e-09,seq18667:0.004559053)0.631:5e-09)0.863:0.004573291)0.499:5e-09)0.908:0.009194509)0.264:5e-09)0.743:5e-09)0.894:5e-09,(seq4258:0.002974155,seq17665:0.003063722)0.853:0.002974882)0.881:0.004504597)0.815:5e-09,((seq18090:0.018770295,seq34004:5e-09)0.899:0.013888144,seq1459:6e-09)0.491:5e-09)0.841:0.002980063)0.843:0.003075306,seq785:5e-09)0.947:0.027128074)0.865:0.013433537,(seq14545:0.017968446,seq17945:0.014890836)0.734:0.004995311)0.893:0.019164873)0.997:0.076559944,(((((seq19112:5e-09,((seq3795:0.009274291,(seq420:5e-09,(seq8303:0.004577767,(seq16312:0.00460057,(seq12473:5e-09,seq16766:0.009201648)0.850:0.004612296)0.561:5e-09)0.910:5e-09)0.974:5e-09)0.003:5e-09,seq17599:0.014041691)0.963:0.01861899)0.650:0.004722483,(((seq1366:5e-09,seq21529:0.004570583)0.881:6e-09,(((seq17237:0.026589474,seq35765:0.038296296)0.921:0.022001201,seq21592:0.052432408)0.725:0.006971414,((seq11114:5e-09,seq13656:0.009245473)0.890:0.009244478,(seq36726:0.00457776,seq7704:6e-09)0.460:5e-09)0.956:0.018678435)0.738:0.004666403)0.869:0.004589688,(seq11171:0.004577764,seq800:5e-09)0.545:5e-09)0.774:0.004491923)0.935:0.019210599,(((seq18672:0.004581115,((((seq16170:5e-09,((seq3123:6e-09,(seq13143:0.004575318,((seq1867:5e-09,(seq21058:6e-09,seq24897:0.00459199)0.845:0.004575312)0.016:5e-09,(((seq16369:5e-09,seq32076:0.004577762)0.156:0.00458571,seq6316:5e-09)0.917:0.003047716,seq6567:0.003046894)0.917:0.003045723)0.937:0.009222613)0.131:5e-09)0.738:0.002478592,((seq19538:0.0,seq30216:0.0):5e-09,((seq36978:5e-09,(seq16364:0.00304564,seq20716:0.003047406)0.923:0.003046497)0.890:0.008677161,(seq15992:0.004726982,(seq32870:0.00462631,seq7140:0.018846229)0.918:0.014211211)0.778:0.002571554)0.787:0.00255886)0.958:0.013550751)0.738:0.002477488)0.820:5e-09,(seq12607:0.004591984,seq19596:5e-09)0.986:0.023691913)0.901:0.009223406,((seq25230:0.0,seq34068:0.0):0.004577766,seq34460:6e-09)0.904:5e-09)0.959:0.009314774,seq30401:5e-09)0.098:5e-09)0.186:0.009036155,(seq29160:5e-09,seq22032:0.03869104)0.936:0.013797914)0.898:5e-09,(seq18682:0.009206602,seq26307:5e-09)0.949:0.019083637)0.951:0.019334806)0.874:0.009251063,seq31701:0.004913777)0.870:0.014425044,(seq28137:0.049693414,(seq28027:0.037293108,((seq29929:0.004594689,(seq30391:0.009244945,seq10759:0.014026369)0.264:5e-09)0.946:0.028139844,(seq20437:0.011653572,((((seq27303:5e-09,(seq13792:0.009245434,seq33026:5e-09)0.908:0.00457007)0.795:0.004568942,((seq28928:0.023115478,seq36915:0.006791974)0.889:0.013286515,(seq31115:0.004522188,seq36133:0.009397003)0.983:0.029538519)0.764:0.004271382)0.776:0.004641983,(seq36500:5e-09,(((seq11665:5e-09,seq13804:0.004600575)0.000:5e-09,((seq10841:0.004577762,(seq19186:0.0,seq3070:0.0):5e-09)0.910:5e-09,((seq27343:6e-09,((seq26510:0.004577761,seq28020:6e-09)0.945:5e-09,(seq36055:0.004609907,(seq28889:0.009314797,seq32500:5e-09)0.145:0.004566133)0.805:0.004572966)0.955:0.009195789)0.960:0.018760109,((seq21774:0.009393808,(seq1149:5e-09,seq34541:0.004577767)0.789:0.004625148)0.501:0.009402036,(seq20699:5e-09,(seq36972:0.009181877,(seq34988:0.009235203,(((seq37154:0.0,seq5265:0.0):5e-09,(seq13342:0.004570081,seq33597:0.00921584)0.901:5e-09)0.934:5e-09,((seq34989:0.004581116,(seq12618:0.004577762,seq3656:5e-09)0.347:5e-09)0.905:0.009346929,(seq5444:5e-09,(((((seq14502:0.0,seq25507:0.0):0.004591985,seq15079:0.004577767)0.817:6e-09,seq22509:5e-09)0.893:5e-09,((seq2464:0.003055605,(seq2279:0.003054851,seq4894:0.003055556)0.578:0.001516095)0.924:0.003054239,(seq2341:5e-09,(seq5121:5e-09,((((seq14842:0.0,seq33668:0.0):5e-09,seq28499:0.004575318)0.958:5e-09,(seq26772:5e-09,seq26255:0.018700497)0.815:0.009261573)0.912:0.00864871,((seq13020:5e-09,seq20111:0.004575317)0.802:0.002576632,(seq14468:0.0,seq26155:0.0):0.008687917)0.000:0.000610445)0.806:0.002574253)0.851:0.004577761)0.304:6e-09)0.700:0.004585705)0.757:0.009264522,(seq27881:5e-09,seq29392:0.004575312)0.895:0.009266432)0.764:0.004601356)0.798:0.004631633)0.774:0.00460283)0.923:0.009257137)0.888:5e-09)0.432:5e-09)0.899:5e-09)0.634:0.004537762)0.762:0.00463818)0.852:0.004559752)0.763:0.002512175,(seq14487:5e-09,(seq15729:0.0,seq26731:0.0):0.004591987)0.768:0.002637653)0.912:0.008531822)0.875:0.009238658)0.869:0.00943883,(seq31048:5e-09,seq33003:0.004570082)0.965:5e-09)0.941:0.011900025)0.476:5e-09)0.779:0.02423254)0.755:0.016382777)0.843:0.020862452)0.969:0.042504646)0.744:0.008551307)0.897:0.020531551,(seq11162:0.040543853,(seq34101:0.017715327,(seq2776:0.009275971,seq3787:5e-09)0.985:0.042862128)0.858:0.01249628)0.876:0.016631045)0.000:5e-09,((seq22116:0.026881961,seq26099:0.038586693)0.912:0.019439506,((seq32814:5e-09,((seq1940:5e-09,seq27768:0.004559039)0.897:0.004556626,(seq21407:5e-09,(seq14884:0.004551457,seq29318:0.004559028)0.883:5e-09)0.929:5e-09)0.746:0.009207223)0.913:0.024697693,(seq33404:0.046509456,((seq10530:5e-09,(seq1170:5e-09,seq4370:0.004559038)0.843:0.00457308)0.000:5e-09,(seq21055:0.002933336,seq7205:0.001866562)0.999:0.033542978)0.775:0.014587892)0.546:0.011713052)0.857:0.012417254)0.902:0.018318265)0.764:0.007948036)0.861:0.012111159,(seq22316:0.036207262,((seq32489:5e-09,(seq35557:5e-09,(seq18076:5e-09,seq30675:0.004562348)0.920:0.013823266)0.968:0.028318369)0.889:0.015368679,((seq24030:0.004556614,seq24825:5e-09)0.789:0.00981256,(((seq19231:0.0,seq29925:0.0):0.00455904,seq4979:5e-09)0.909:0.015365062,(seq5146:0.015261013,seq11561:0.021038451)0.817:0.014148777)0.935:0.027728429)0.811:0.013777879)0.611:0.009726982)0.967:0.035777161)0.713:0.004956158,(((((seq24659:5e-09,(seq5782:0.002472357,(seq19251:5e-09,seq9147:0.004573088)0.768:0.002644277)0.803:0.008609932)0.851:0.036963611,(((seq28750:0.029251591,((seq4741:6e-09,(seq18905:0.004573093,(seq26469:0.0,seq3775:0.0):5e-09)0.878:0.004556611)0.760:0.004574229,((seq1518:5e-09,(seq32224:0.004562334,seq27696:0.004550313)0.842:5e-09)0.899:5e-09,(seq1926:5e-09,(seq1625:0.002580264,seq529:0.008629542)0.796:0.002581843)0.910:0.00455662)0.801:0.004664507)0.869:0.009665547)0.748:0.00445798,((seq11178:0.0,seq29547:0.0):5e-09,seq20924:5e-09)0.899:5e-09)0.000:5e-09,seq11863:0.004593223)1.000:0.138950859)0.927:0.086571328,(seq32205:0.159928185,(seq10356:0.010539506,(seq27242:0.024215143,seq37441:0.016598512)0.641:0.006252399)0.838:0.028805459)0.949:0.058138304)0.750:0.012232955,seq34133:0.0581076)0.998:0.071328068,(((seq32108:0.00457919,(seq35193:0.004573831,((seq15310:0.00457308,seq28832:5e-09)0.936:0.004573091,seq25579:5e-09)0.420:5e-09)0.795:0.004592761)0.764:0.004733932,(((seq29399:0.005740316,seq5106:0.027950568)0.424:0.009484422,(seq26111:0.00927597,seq28078:5e-09)0.669:0.003409839)0.781:0.005814465,seq22173:5e-09)0.952:0.018652669)0.927:0.013841395,((seq37279:6e-09,(seq24328:0.004631095,seq26165:0.009276589)0.656:0.009274032)1.000:0.089138026,(((seq9031:5e-09,((seq8584:0.00456689,(seq6497:5e-09,((seq2883:0.0,seq7152:0.0):6e-09,((seq9657:6e-09,seq20032:0.013813041)0.526:0.009235782,(seq28190:0.004581592,seq4046:5e-09)0.213:0.004566883)0.734:6e-09)0.919:0.004556623)0.867:5e-09)0.465:0.009293862,(seq4400:6e-09,(seq7014:6e-09,(seq21084:0.004559027,(seq7366:0.0,seq937:0.0):5e-09)0.883:0.00456689)0.418:0.004556636)0.773:0.004619773)0.580:0.00457013)0.970:0.034527387,(((seq14269:0.004581592,seq5925:5e-09)0.785:0.004573472,(seq36737:5e-09,seq34764:0.018722455)0.567:5e-09)0.385:0.004689406,(seq36101:6e-09,(seq14090:0.00459573,seq26317:0.004635982)0.917:0.009375701)0.849:0.009129221)0.987:0.050043347)0.917:0.023496839,(((seq28959:0.007682029,(seq35734:0.132378286,(seq28519:0.02342486,seq31764:5e-09)0.925:0.015720016)0.032:5e-09)0.946:0.037924227,seq26802:0.026618417)0.953:0.03719585,((seq28651:0.004662357,(seq29801:0.008601977,seq7298:0.002404585)0.752:0.002744869)0.938:0.029260674,((seq27649:0.004562355,seq6178:5e-09)0.798:6e-09,(seq4284:5e-09,(seq27999:0.00459823,(seq26075:0.009223203,(seq1734:5e-09,((seq2852:5e-09,(seq14133:5e-09,seq30375:0.004581597)0.844:0.004573093)0.856:0.004566866,seq28695:0.004556637)0.872:5e-09)0.925:5e-09)0.781:0.004628743)0.793:0.004612039)0.407:0.00458159)0.969:0.043768792)0.610:0.002427324)0.901:0.019234068)0.946:0.025981792)0.697:0.003660068)0.910:5e-09)0.895:0.023835928)0.885:0.009724614)0.916:0.028203615,(((seq25778:0.01387619,seq37313:5e-09)0.795:0.006663912,(((seq17548:5e-09,seq14723:0.023482808)0.820:5e-09,seq7623:0.013914488)0.755:0.00932734,(seq25521:0.004573082,seq36475:5e-09)0.782:0.004518569)0.760:0.007640719)0.999:0.066670294,((((seq12156:0.023701321,(((seq18829:0.0029485,seq29416:0.011162158)0.925:0.020126223,((seq19809:5e-09,seq21014:5e-09)0.911:0.016664703,(seq27521:0.009214437,(seq29496:0.004562904,((seq11172:0.004550827,(seq25753:0.0,seq3443:0.0):5e-09)0.864:5e-09,seq6440:0.009163805)0.845:0.004552531)0.000:6e-09)0.819:0.013189332)0.609:0.006610231)0.844:0.010283121,(seq29960:0.016106291,(seq16338:0.004581592,seq26431:5e-09)0.986:0.040947607)0.934:0.02555907)0.826:0.013624373)0.874:0.017648249,((seq31804:5e-09,((seq12019:5e-09,((seq6608:0.002575955,(seq16637:0.004552047,(seq35906:0.004581585,seq28427:0.004556668)0.410:6e-09)0.773:0.002575134)0.875:0.00860278,seq18504:0.004581591)0.864:5e-09)0.931:0.004551964,seq14226:5e-09)0.964:0.033146984)1.000:0.098704667,((seq34758:0.004566887,((seq24452:0.0,seq26139:0.0):5e-09,seq26959:0.004581594)0.000:5e-09)0.850:0.009285165,((seq37320:0.016500262,(seq6183:5e-09,seq8379:0.004581596)0.801:0.009575932)0.893:0.016526409,((seq14378:0.0,seq35590:0.0):5e-09,(seq18086:5e-09,(seq21911:0.0,seq32709:0.0):0.004573088)0.862:0.004581592)0.887:5e-09)0.836:0.009401528)0.000:6e-09)0.673:0.007242025)0.887:0.011278029,(((seq30909:0.013028807,seq32307:0.020854973)0.952:0.033918233,((seq29779:5e-09,(seq18339:0.004553581,(seq1685:5e-09,seq19007:0.004552643)0.177:5e-09)0.926:0.009223249)0.558:0.001658917,(seq14074:0.023714468,(seq26881:5e-09,(seq12199:0.009233798,(seq28025:0.013796029,seq36479:0.004588264)0.508:5e-09)0.870:0.004555145)0.938:0.018941873)0.293:0.013136548)0.919:0.032343897)0.984:0.055010164,((seq24108:0.004947855,(seq10819:0.008968535,seq15592:0.018670728)0.000:5e-09)0.997:0.068040332,((seq18699:0.023213087,(seq19911:6e-09,(seq11611:0.004573607,seq15332:0.014079014)0.795:0.004622108)0.861:0.009873151)0.715:0.005298167,((seq19170:0.010931018,(seq26323:5e-09,seq3572:0.00922322)0.787:0.013787422)0.983:0.056647099,seq37377:0.058581669)0.710:0.007996864)0.909:0.019900911)0.900:0.027578014)0.969:0.044246585)0.538:0.005479609,(((((seq16951:0.0,seq1888:0.0):5e-09,(seq522:0.004566879,(seq344:0.004566877,seq10199:5e-09)0.001:0.004566879)0.917:5e-09)0.920:5e-09,(seq8762:5e-09,(seq15163:0.004566892,(seq26409:0.0,seq2950:0.0):5e-09)0.972:0.013939278)0.836:0.004573078)0.000:5e-09,((seq23460:5e-09,seq6799:0.00456688)0.745:0.006647979,(((seq27764:5e-09,(seq4597:0.00456689,(seq23845:0.004562355,seq2710:5e-09)0.403:5e-09)0.948:0.009185343)0.857:0.004593218,seq30272:5e-09)0.889:0.014111178,(seq1966:5e-09,(seq10770:0.00458159,((((seq12972:0.00454985,seq18100:0.009295469)0.932:0.014580743,((seq12362:0.018629678,seq25584:0.027884888)0.723:0.00444256,(seq26747:0.043206616,((seq24405:0.0,seq27362:0.0,seq8079:0.0):0.020433667,seq37183:0.007956407)0.455:0.005328148)0.754:0.004961306)0.766:0.006386868)0.914:0.014111189,(((seq13640:0.004763833,(seq13220:0.009179162,(seq2461:0.004557245,seq3002:0.00455771)0.816:5e-09)0.776:0.004434344)0.992:0.024054698,(seq18111:5e-09,((seq27414:0.004581593,((seq16266:0.0,seq3788:0.0):0.004556624,seq3943:5e-09)0.869:5e-09)0.975:0.013871317,(seq3091:5e-09,((seq10013:5e-09,seq13371:0.004559044)0.860:0.004566882,seq11037:0.004581594)0.910:5e-09)0.942:5e-09)0.949:0.004556625)0.965:5e-09)0.989:0.018553929,seq6118:5e-09)0.324:0.004579117)0.446:5e-09,(seq28650:0.0,seq7445:0.0):5e-09)0.993:0.023443237)0.107:5e-09)0.926:0.019174248)0.977:0.028767129)0.810:0.01249786)0.991:0.049717807,((seq18575:0.012430525,seq35730:0.020887256)0.999:0.082556217,((seq17736:5e-09,seq5656:0.004566883)0.996:0.066202948,((seq18810:0.009212167,(seq4247:0.004553586,(seq11790:0.0,seq26903:0.0):5e-09)0.828:5e-09)0.994:0.058430796,(seq10134:5e-09,(seq34990:0.004573378,((seq20772:0.0,seq36686:0.0):0.004562612,seq2485:0.004581777)0.000:5e-09)0.855:0.004573353)0.987:0.048395571)0.708:0.013524385)0.841:0.019425137)0.849:0.019663682)0.750:0.010662059)0.756:0.021383097)0.788:0.013981607)0.948:0.071958526)0.980:0.067710846,(((((seq3090:0.021766808,seq8455:0.03826618)0.992:0.091776078,(seq34374:0.035649184,((((seq2711:5e-09,seq9860:0.004550309)0.851:0.004567139,((((seq21925:6e-09,seq32512:0.00458159)0.851:0.004555222,(seq15155:5e-09,seq28675:0.004566865)0.851:0.004553763)0.848:5e-09,seq13067:0.004581653)0.857:0.004574153,((seq8193:0.018565766,((seq1306:5e-09,((seq19823:5e-09,(seq18172:0.033812386,seq3113:0.009001376)0.864:0.009529227)0.937:0.013842483,seq1938:6e-09)0.916:0.004555199)0.859:0.004554132,seq9228:5e-09)0.832:0.004577786)0.828:5e-09,(seq11229:0.004569001,((seq11747:6e-09,(seq20315:0.004559035,seq11812:5e-09)0.879:0.004554861)0.859:0.004554867,seq8684:5e-09)0.844:6e-09)0.913:0.009164485)0.902:0.009163291)0.071:5e-09)0.974:0.028246203,(seq24899:0.004585927,seq9274:0.004596143)0.882:5e-09)0.875:0.014451019,(seq784:0.004581595,((seq17859:5e-09,(seq1608:5e-09,seq3106:5e-09)0.857:0.004577492)0.860:0.004568994,seq1804:5e-09)0.712:5e-09)0.720:0.004177079)0.971:0.038847637)0.989:0.077072566)0.821:0.027917954,(((seq13047:0.004581595,seq3015:5e-09)0.746:0.00464349,(((seq36683:5e-09,(seq18878:0.004554866,((seq26472:5e-09,seq36114:0.004581595)0.972:0.047685931,(seq29089:6e-09,(seq21088:0.009427781,(seq1706:5e-09,seq31453:0.004562351)0.902:0.009427722)0.772:0.004506091)0.724:0.011465264)1.000:0.118391164)0.427:5e-09)0.928:0.004554587,seq17682:5e-09)1.000:0.092377236,seq28912:5e-09)0.972:0.01875447)0.926:0.014005718,((seq21152:0.018380132,seq31670:0.002424856)0.255:0.002424708,(((seq18846:0.023873275,seq2813:0.004536794)0.761:0.004676047,seq1842:6e-09)0.924:0.004573092,seq1945:5e-09)0.223:5e-09)0.000:5e-09)0.994:0.090636669)0.849:0.025280325,seq34204:0.132774372)0.932:0.047073177,((((((seq22535:0.030275947,((seq21442:0.036999521,((seq33825:0.014068709,(seq1031:0.004559048,(seq24749:0.0,seq4107:0.0):5e-09)0.883:0.009304457)0.764:0.004622398,((seq16035:5e-09,(((seq11087:5e-09,((seq6453:5e-09,seq5603:0.004562353)0.851:0.004559026,seq5474:5e-09)0.939:0.004559055)0.008:5e-09,(seq5493:5e-09,seq5945:0.004554872)0.916:0.004559039)0.968:0.013945197,((seq446:0.0,seq467:0.0):5e-09,(seq4624:5e-09,seq6451:0.004556628)0.848:0.004581594)0.000:5e-09)0.839:0.004581592)0.000:5e-09,(((seq7006:0.00304577,((seq850:6e-09,seq7274:0.00458159)0.334:0.004593222,seq7484:5e-09)0.914:0.003044689)0.914:0.003046606,seq539:5e-09)0.111:5e-09,seq16825:0.009168683)0.857:0.00458159)0.954:0.014088639)0.776:0.007641284)0.696:0.012938496,(seq10698:5e-09,seq18418:0.013969546)0.908:0.012998557)0.000:6e-09)0.992:0.07677647,(seq8302:0.034116747,(seq11385:0.058326102,seq6074:0.038847835)0.974:0.060341268)0.905:0.043368147)0.935:0.053439357,(seq14087:0.008137647,(seq21724:0.0,seq35018:0.0):0.015662974)0.999:0.103228774)0.756:0.014863804,seq15380:0.042359226)0.996:0.064784137,((seq7982:0.041696396,((seq23130:0.009253854,seq7485:0.009387332)0.932:0.019569576,(seq32159:0.01407767,((((seq33127:0.0,seq7934:0.0):5e-09,((seq14753:5e-09,seq4861:0.004581593)0.922:0.009284216,seq16232:0.014007708)0.848:5e-09)0.804:0.004590958,seq4237:0.004584068)0.792:0.004592284,seq22405:0.004556942)0.000:5e-09)0.740:0.004202069)0.848:0.011560589)0.944:0.024697377,((seq15111:0.016700884,seq8110:0.001906804)0.999:0.117297236,(seq34701:0.033883351,(seq29732:0.002699639,seq4836:0.002292855)0.890:0.013604656)0.815:0.014078599)0.950:0.040865994)0.842:0.023656782)0.801:0.016446796,((((((((seq5868:0.01360496,((seq13378:5e-09,seq33447:0.004566882)0.629:5e-09,seq29170:0.013939279)0.779:0.002476573)0.130:0.002475258,seq6434:5e-09)0.683:0.004571114,seq18994:5e-09)0.784:0.004564682,seq18821:0.093472168)0.423:0.007681694,(seq8997:5e-09,(((seq10870:5e-09,seq34031:0.004550313)0.844:0.004573088,(((seq9861:5e-09,(seq11534:0.004566877,(seq18780:0.0,seq31047:0.0):0.004566891)0.471:6e-09)0.915:0.004562355,((((seq2848:0.003027319,(seq33440:0.004611842,(seq33231:0.023113253,(seq27714:5e-09,seq29001:0.014033807)0.322:0.012139608)0.848:0.012347223)0.788:0.003053394)0.893:0.003025611,seq5698:5e-09)0.921:0.00304048,((seq7462:5e-09,(((seq26156:0.004551442,(seq30550:0.009206245,seq30024:5e-09)0.862:0.004581593)0.000:5e-09,(seq10343:0.0,seq2975:0.0):5e-09)0.917:0.004582258,(seq25850:5e-09,seq11897:0.004582109)0.253:0.004566964)0.102:5e-09)0.923:0.00456688,(seq11727:0.0,seq35741:0.0):6e-09)0.921:0.003038101)0.755:0.001510323,(seq32000:0.018631044,seq9532:5e-09)0.921:0.003039417)0.921:0.003039023)0.888:5e-09,seq1469:5e-09)0.000:5e-09)0.773:0.002572022,(seq16618:5e-09,seq25900:0.004566877)0.773:0.002570745)0.931:0.008542766)0.446:0.007427717)0.897:0.013872892,(((seq18745:6e-09,(seq18524:0.004573085,(seq2055:5e-09,((seq34645:5e-09,(seq3909:6e-09,(seq2486:5e-09,seq9691:0.004581594)0.870:0.004573616)0.415:0.00455664)0.860:0.004573662,(((((seq28331:0.0,seq4164:0.0):6e-09,seq19769:0.004562334)0.237:0.004556636,seq14455:0.004562352)0.889:5e-09,seq1354:5e-09)0.887:5e-09,((seq27066:0.004556639,seq12326:5e-09)0.912:0.003045504,((seq9612:0.009223222,((seq32578:0.0,seq3422:0.0):0.004556623,seq11663:5e-09)0.803:5e-09)0.906:0.004573081,(seq27035:5e-09,(seq12667:5e-09,(seq14762:0.00929589,seq37242:0.009298152)0.768:0.00454228)0.849:0.004562346)0.269:6e-09)0.912:0.003046201)0.912:0.003046675)0.893:0.004566891)0.898:5e-09)0.888:5e-09)0.862:0.004581591)0.698:0.005144527,((seq24743:0.019032427,((seq25327:0.004562347,seq9778:5e-09)0.949:0.018811051,((seq10177:0.004562349,(seq25229:0.0,seq26592:0.0):5e-09)0.000:5e-09,(seq4748:6e-09,(seq14905:0.004551957,seq16476:5e-09)0.883:0.004562346)0.856:0.004581594)0.186:0.004602133)0.257:0.009477821)0.737:0.004558612,(seq21436:0.028549976,(seq3488:0.018614291,((seq27134:0.004562344,seq31772:5e-09)0.964:0.032966939,(seq12742:0.013305112,((seq32780:0.009168682,(seq12202:0.004550311,seq12594:5e-09)0.972:5e-09)0.969:0.023606616,(seq22494:0.004552638,seq29058:5e-09)0.000:5e-09)0.855:0.015041919)0.945:0.021061027)0.156:0.013839307)0.568:0.001630064)0.884:0.01971126)0.952:0.028968187)0.887:0.018884201,(((seq20158:0.013983527,seq29199:5e-09)0.845:0.00457404,(seq14025:0.002584215,seq17568:0.008665827)0.790:0.002587131)0.000:6e-09,seq14736:0.004562826)0.896:0.0148932)0.982:0.03916609)0.000:5e-09,((seq23054:5e-09,seq24978:0.004581593)0.993:0.035258413,((seq13122:0.004581617,(seq23572:0.0,seq4390:0.0):5e-09)0.917:0.014124204,(seq10050:5e-09,(seq3376:5e-09,(seq12685:0.004581591,seq35304:0.018686834)0.863:5e-09)0.862:0.004557703)0.842:0.019518305)0.779:0.007611171)0.769:0.010025674)0.996:0.041167866,((((seq37203:5e-09,((seq5309:5e-09,(seq20614:0.01390131,seq34226:5e-09)0.937:0.009131105)0.839:5e-09,(seq24932:5e-09,(seq11489:5e-09,seq7476:0.004562346)0.926:0.009177853)0.858:0.004562355)0.997:0.023390337)0.907:0.032263561,((((seq24074:0.012723264,((seq18673:0.004608453,seq7125:0.004632503)0.762:0.004394461,(seq18427:0.009252878,(seq10250:0.004593223,seq14764:5e-09)0.840:6e-09)0.790:0.004837423)0.863:0.011005502)0.795:0.014499632,((((seq26719:5e-09,(seq14956:6e-09,(seq32522:0.009191611,((seq12155:0.004581592,seq9488:6e-09)0.917:0.004581592,seq4176:5e-09)0.000:6e-09)0.874:0.004581592)0.914:0.009175328)0.888:6e-09,(seq19826:0.004627721,(seq9069:6e-09,(seq15358:5e-09,(seq11546:0.009168677,seq14171:5e-09)0.914:0.004562347)0.878:0.004581594)0.780:0.004627772)0.805:0.004614268)0.972:0.014002483,seq26601:5e-09)0.961:0.013865594,(seq941:6e-09,(seq4343:6e-09,(seq25874:5e-09,(((seq24617:0.004581594,seq6958:5e-09)0.789:0.004628653,seq21964:0.004589886)0.821:0.004603834,seq15367:5e-09)0.988:0.023759351)0.964:0.018573065)0.832:0.004562926)0.736:6e-09)0.929:0.022847291)0.781:0.0104706,seq16788:5e-09)0.766:0.007285322,seq13006:0.006866475)0.819:0.010936328)0.993:0.057247542,(seq1813:0.118017052,(seq24601:5e-09,(seq10716:5e-09,seq17585:0.004581597)0.935:0.009162307)0.993:0.07651236)0.728:0.01000436)0.861:0.021307339,(((seq28592:0.009266939,(seq26851:0.004573084,seq7477:5e-09)0.933:0.018809935)0.980:0.044073266,((((seq34496:0.0,seq8339:0.0):0.00923184,(seq5164:0.013970549,(seq20594:0.009189241,seq8763:5e-09)0.901:0.009238864)0.873:5e-09)0.989:0.034389044,(seq23230:0.004420874,(seq13372:5e-09,seq16335:0.004581594)0.790:0.004814147)0.735:0.004120723)0.888:0.01451181,seq32831:5e-09)0.866:0.01600493)0.987:0.053071059,((((((seq13358:0.009296159,seq11636:0.034005689)0.898:0.014063816,((((seq6463:0.014282218,((seq32033:0.0,seq5546:0.0):0.004607802,seq3825:0.004611504)0.764:0.004851982)0.561:0.0187602,(seq377:0.002575635,(seq620:5e-09,(seq24818:0.004566866,seq29026:5e-09)0.422:0.004554867)0.798:0.002576037)0.896:0.008591251)0.878:5e-09,seq4434:5e-09)0.869:0.004567568,((seq33529:5e-09,seq34408:0.009198644)0.997:0.028422493,(seq5806:5e-09,((((((seq19758:5e-09,seq23085:0.004550313)0.856:0.004554866,(seq3396:5e-09,((seq1386:5e-09,seq7776:0.004566882)0.931:0.009168709,seq34591:0.00455663)0.918:5e-09)0.858:5e-09)0.561:5e-09,(seq24975:5e-09,(seq10975:0.0,seq31838:0.0):0.009168719)0.854:0.004581596)0.125:0.004573082,seq1852:0.004581595)0.889:5e-09,seq3462:5e-09)0.888:5e-09,seq11841:0.004566876)0.853:0.004554869)0.411:5e-09)0.848:0.00455809)0.353:5e-09)0.877:0.009281203,((seq4179:0.004582257,seq13239:6e-09)0.864:0.004573043,((seq12529:0.0,seq9235:0.0):5e-09,((seq36373:5e-09,((seq22272:5e-09,seq4798:6e-09)0.924:0.017617496,seq17131:0.01782006)0.765:0.006352408)0.973:0.018661498,seq20993:0.00458197)0.911:6e-09)0.905:5e-09)0.948:0.014045512)0.755:0.006999118,seq11504:0.022176058)0.733:0.022956982,(seq13460:0.071702308,(seq13326:0.004566887,(seq25524:0.0,seq3758:0.0):5e-09)0.950:0.03637328)0.965:0.048326661)0.000:5e-09,(seq17443:0.01339078,((seq19559:0.004559047,seq13387:5e-09)0.836:0.004581593,(seq11238:5e-09,((seq9916:0.00921052,(seq15375:0.0,seq7301:0.0):5e-09)0.026:0.004582529,(seq15577:5e-09,(seq6123:0.004581597,seq21232:0.018445376)0.875:5e-09)0.896:5e-09)0.966:0.009214341)0.506:5e-09)0.957:0.024211708)0.880:0.010341444)0.951:0.028887432)0.853:0.017623257)0.874:0.016115403)0.000:5.3397e-05)0.939:0.042520456)0.887:0.027006643)0.750:0.013006497,((seq17551:0.137056743,((seq31765:0.069329261,((seq21760:0.0,seq30993:0.0):4.6791e-05,seq24100:0.004541954)0.966:0.053464369)0.347:0.023032874,(seq28680:0.122452053,(((seq16889:5e-09,seq18968:0.00915218)0.844:0.004581593,(seq13992:0.004550823,seq7299:5e-09)0.385:5e-09)0.327:0.00455903,seq8980:6e-09)0.836:0.028541753)0.787:0.029327841)0.957:0.084480085)0.910:0.044694533,(((seq2545:0.026877831,(seq20100:0.042677432,((seq13533:0.0,seq31092:0.0):5e-09,(seq21541:0.009258828,seq7672:5e-09)0.858:0.00456689)0.979:0.049413256)0.901:0.031722556)0.365:0.014315794,((((((seq28095:0.028212336,seq7271:0.021701157)0.954:0.035637496,(((seq574:5e-09,(seq26296:5e-09,seq4402:0.004551452)0.871:0.004581592)0.979:0.039217048,((seq9986:5e-09,(seq10541:0.005384171,seq11518:0.004647598)0.981:0.027600234)0.385:0.016464441,(seq6363:5e-09,(seq4941:0.004143109,seq29433:0.023962372)0.954:0.014343525)0.984:0.043861445)0.899:0.018108467)0.866:0.011865356,((seq11757:0.002363991,(seq27394:0.004553576,seq756:5e-09)0.772:0.002473119)0.894:0.017653681,(seq17917:0.053660775,((seq14046:0.0,seq30107:0.0):0.000253034,seq15586:0.043653015)0.507:0.018540965)0.916:0.025437669)0.907:0.021346035)0.867:0.017466227)0.855:0.015475453,seq6828:0.023543221)0.681:0.003896558,(((seq7816:0.004581594,(seq1353:5e-09,seq24321:0.004573089)0.432:5e-09)0.969:0.013844058,seq2874:5e-09)0.000:5e-09,seq12078:0.004581591)0.962:0.030336585)0.948:0.030421159,seq10696:0.052881972)0.619:0.014308769,(seq17184:0.009166066,seq4538:5e-09)0.982:0.06190201)0.940:0.040896685)0.989:0.068782948,((seq27386:5e-09,(seq2026:0.002469747,(seq32872:0.009166707,(seq23965:0.004557832,seq5389:5e-09)0.823:5e-09)0.783:0.002479992)0.886:0.013462555)0.923:0.040120305,(seq11182:0.074014611,((((seq1225:5e-09,seq22882:0.004566887)0.822:0.004581592,(seq6534:0.004559037,seq845:5e-09)0.236:5e-09)0.896:5e-09,(((((seq433:0.009704802,((seq12023:0.0,seq26996:0.0):0.013819131,seq1524:5e-09)0.955:0.018726492)0.167:5e-09,(seq3601:0.002155213,(seq2175:5e-09,(seq1877:0.004573078,(seq190:5e-09,(seq6404:0.004581591,seq28039:0.004566886)0.892:5e-09)0.883:5e-09)0.842:0.004581596)0.987:0.042076133)0.972:0.042018893)1.000:0.085072096,(seq3426:5e-09,(seq7940:0.004593223,(seq10771:0.004551092,seq566:5e-09)0.554:5e-09)0.871:0.004573087)0.611:0.002208108)0.874:0.018761171,(seq25758:0.004673453,seq851:0.004505929)0.974:0.032538442)0.759:0.011716401,(seq35146:5e-09,((seq31349:0.004649549,((seq1186:5e-09,seq14948:0.004556634)0.589:5e-09,(seq13293:0.004581597,seq6447:5e-09)0.879:0.004581594)0.793:0.004524906)0.826:0.014012221,(seq1011:5e-09,(seq5971:0.002457382,((seq207:0.0,seq26565:0.0):5e-09,seq7030:0.004593219)0.756:0.00248855)0.930:0.013561853)0.438:0.004559046)0.743:5e-09)0.959:0.030955474)0.827:0.019318078)0.994:0.070674739,(seq19383:0.048709139,seq8984:5e-09)0.913:0.029890863)0.797:0.016392636)0.962:0.05064299)0.998:0.098370553)0.545:0.013497601)0.831:0.022021274)0.999:0.139854964,((seq36433:0.208698351,((((seq18640:0.201528322,((seq35699:0.014168039,((seq24399:0.018857445,seq33037:5e-09)0.853:0.014131017,(seq24850:0.004573088,(seq1574:5e-09,seq9149:0.004562337)0.000:5e-09)0.931:0.014118878)0.000:5e-09)0.842:0.018091492,((seq17150:0.009092072,seq28752:0.004745361)0.833:0.028457637,(seq19925:0.013914089,(seq30378:0.08541531,seq27029:0.043001918)0.380:0.013928677)1.000:0.166209013)0.441:0.031748992)0.990:0.083077622)0.864:0.038026415,seq35033:0.174985417)0.858:0.017233235,(((((seq13971:0.075080829,(seq17856:5e-09,seq25939:0.00458159)1.000:0.119588652)0.150:0.018658531,((((seq17849:0.005240849,(seq25200:0.004644507,seq33228:0.018733955)0.832:0.019498723)0.888:0.017584837,seq16645:0.012643804)0.690:0.006361796,seq12713:5e-09)1.000:0.104811053,seq8071:0.11307331)0.758:0.009329669)0.000:5e-09,(seq27885:0.184735115,(seq24167:0.023778769,(seq3049:0.004573081,(seq36504:0.0,seq4465:0.0):6e-09)0.996:0.073778622)0.982:0.094794344)0.971:0.076236923)0.539:0.023259197,((((seq25077:0.00867449,seq26350:0.001564951)0.731:0.003884499,(seq23183:0.004562357,(seq7499:5e-09,seq8651:0.004553586)0.000:5e-09)0.673:0.00426576)1.000:0.116712179,((seq18311:0.0102228,seq23954:0.01856892)0.981:0.052200245,(seq24589:0.044385281,seq25810:0.014895031)0.951:0.044063611)0.153:0.01476076)0.442:0.020731839,((((seq6471:0.153235191,(((((seq37385:5e-09,(((seq19464:0.004552635,seq34888:5e-09)0.770:0.004613784,seq32047:0.023572413)0.948:0.018855492,seq31497:0.004600362)0.790:0.004564365)0.854:6e-09,(seq13417:0.005130426,(seq26643:0.008784702,seq36706:0.005096054)0.401:0.004596523)0.973:0.023105175)0.905:0.023285852,(seq26629:0.00492007,(seq23619:0.01358588,(seq26865:0.00427549,seq31973:0.004960711)0.847:0.009693886)0.898:0.014321999)0.911:0.019629356)0.732:0.021854574,seq17666:0.013448068)0.995:0.09187118,((seq36509:5e-09,(seq10803:5e-09,(seq17350:0.0,seq32356:0.0):0.00456234)0.982:0.013867551)0.997:0.119467588,(seq19441:0.004659351,(seq14564:5e-09,seq923:0.004573078)0.733:0.004588594)0.897:0.040530507)0.918:0.041374267)0.500:0.018812436)0.683:0.021809888,seq34915:0.105736552)0.759:0.035049167,(seq10638:0.0,seq27202:0.0):0.098566968)0.977:0.088738688,(((((seq21908:6e-09,(seq25611:0.004565944,seq6268:6e-09)0.117:0.004554492)0.801:0.004563492,(((seq20910:5e-09,seq6671:0.004529856)0.999:0.038081499,seq1824:5e-09)0.815:0.004570311,((((seq11595:0.004554508,(seq13739:5e-09,(seq10911:5e-09,seq25338:0.004525912)0.853:0.004524748)0.530:5e-09)0.874:0.004539998,seq13092:5e-09)0.924:0.004546115,seq5675:5e-09)0.683:5e-09,seq29362:0.013855247)0.812:0.004539018)0.781:0.004634595)0.788:0.002614271,(seq23955:5e-09,(seq10318:0.004588064,seq15003:0.004578491)0.809:0.004578486)0.793:0.002524764)0.987:0.008569758,(seq11974:5e-09,seq33457:0.004554505)0.000:6e-09)0.991:0.118054189,(seq13131:0.10505465,(seq31031:0.041288835,(seq29541:5e-09,seq36296:0.004562357)0.757:0.033714613)0.941:0.073461907)0.973:0.074629005)0.927:0.052126548)0.454:0.019739694)0.939:0.046088437)0.736:0.006132722,(((seq27147:0.057751797,((((seq37202:0.020112177,(seq20375:0.006007037,seq31609:0.017240676)0.657:0.009298328)0.921:0.01795007,((seq13236:0.028093061,seq9885:0.028063575)0.821:0.012712897,(seq20604:0.03182549,seq18163:0.015917069)0.563:0.007131213)0.826:0.014265254)0.000:5e-09,(seq12953:6e-09,seq25021:0.033710304)0.364:0.005665484)0.914:0.037600096,((seq26745:0.060623406,(seq28170:0.0255391,seq32883:0.048809498)0.585:0.019538396)0.000:6e-09,(seq22665:0.067798286,(seq26275:0.013209831,(seq27818:5e-09,seq30136:0.013933401)0.856:0.015798494)0.971:0.047360121)0.903:0.027200258)0.838:0.038518129)0.962:0.055707859)0.791:0.022140418,((seq24599:0.004811683,seq26986:0.018982342)0.985:0.080399345,((((seq28603:0.014036582,(seq4221:0.0,seq7923:0.0):5e-09)0.921:0.031380354,(seq9153:0.047417638,(seq15275:0.028463107,seq5310:6e-09)0.998:0.094228568)0.984:0.074710957)0.747:0.007531838,(((seq29751:5e-09,seq31208:0.009280396)0.822:0.02777933,(seq26683:0.040641189,(seq22680:0.060396219,(((seq12196:0.046166072,((seq11097:0.002838574,seq35276:0.006392702)0.972:0.02912097,((seq14098:5e-09,seq28079:0.004566889)0.982:0.038962677,(((seq30131:0.009206245,seq31393:5e-09)0.955:0.013992016,seq8375:5e-09)0.515:0.004490314,seq21369:0.004711421)0.922:0.027048384)0.903:0.018598483)0.607:0.001341722)0.843:0.041511397,(seq35635:0.02079978,(seq20386:0.003714739,seq30660:0.05066233)0.800:0.030010439)0.862:0.022765037)0.911:0.029246857,seq21678:0.013343277)0.941:0.045573161)0.557:0.024895527)0.932:0.043421212)0.919:0.031131736,((seq10940:0.004581592,seq14130:6e-09)0.961:0.049350956,(((seq31373:5e-09,((seq27998:0.02128215,(seq24272:5e-09,seq26832:0.004566892)0.747:0.008513242)0.937:0.025512396,seq26344:0.027092246)0.795:0.02222504)0.911:0.027527595,((seq34171:0.028259007,seq34384:5e-09)0.878:0.016108073,(seq23462:0.012688197,(((seq10325:0.0,seq29445:0.0):0.004566877,seq37068:5e-09)0.773:6e-09,(seq25929:5e-09,(seq18741:0.009252872,seq37229:5e-09)0.976:0.013895289)0.852:0.004573087)0.994:0.056966352)0.995:0.062039467)0.677:0.020853325)0.355:0.014045723,(seq28741:0.003037535,(((seq3372:0.0,seq34926:0.0):0.023770225,seq8101:0.009361852)0.958:0.025389761,seq29662:0.004094351)0.947:0.024906779)0.788:0.011230219)0.995:0.087271165)0.901:0.039216718)0.947:0.039542522)0.940:0.035442292,(seq31975:0.083015979,(seq33545:0.089279865,seq9622:0.046884657)0.345:0.023924669)0.997:0.095501951)0.922:0.037429242)0.890:0.024795621)0.990:0.081498194,(seq25560:0.182017892,(seq29858:0.083140615,(seq23529:0.145535893,(seq16178:0.004582254,seq16954:5e-09)0.646:0.012026793)0.976:0.085757078)0.862:0.043280066)0.840:0.038982155)0.723:0.023765194)0.958:0.05279978)0.852:0.046621046,seq34322:0.173351671)0.225:0.018223185)0.995:0.146536702,((seq20008:0.004559029,(seq5808:0.004573085,seq8248:5e-09)0.439:5e-09)1.000:0.21161343,(((seq32388:5e-09,((seq13919:0.039054713,(seq21794:0.013842736,seq30878:5e-09)1.000:0.119377541)0.074:0.014709429,seq12835:0.045020976)0.930:0.031837724)0.897:0.02530163,seq27457:0.038610738)0.982:0.100888423,((((seq22448:5e-09,(seq15351:0.013842107,(seq19518:0.009189045,(seq34352:0.014039298,((seq31655:0.004551463,seq32419:5e-09)0.846:5e-09,(seq36450:5e-09,seq29380:0.009206233)0.912:0.009191586)0.759:0.004588389)0.749:0.004599152)0.889:0.009302983)0.945:0.013851365)1.000:0.107167415,(seq19245:0.044933129,(seq17229:0.00458159,((seq21351:5e-09,(((seq34538:5e-09,(seq27022:0.004550313,seq30495:0.004551446)0.897:5e-09)0.968:5e-09,(seq26575:0.004574575,seq29409:0.004567821)0.789:0.00459155)0.970:5e-09,(seq35430:0.014017545,seq35964:5e-09)0.950:0.014002483)0.992:0.028259305)0.845:0.00455107,seq3622:5e-09)0.000:5e-09)0.964:0.053049098)0.967:0.051567174)0.559:0.004266841,(seq35269:0.093506218,(((seq33056:5e-09,(seq32671:0.004562336,seq35746:5e-09)0.858:0.004581591)0.966:0.050486692,(seq25224:5e-09,(seq30036:0.038305122,seq32650:6e-09)0.567:0.004566886)0.856:0.020446665)0.986:0.085527257,(((seq33656:5e-09,seq36762:0.004429366)0.799:0.011305961,((seq13004:5e-09,((seq17177:5e-09,seq26729:0.004562358)0.239:5e-09,seq30856:0.004566868)0.851:0.004581592)0.877:0.004562345,((seq25036:0.004550386,(seq13987:0.004581596,seq29085:5e-09)0.868:0.00458159)0.786:6e-09,seq8930:5e-09)0.000:5e-09)0.850:0.037368884)0.516:0.023293535,(seq24771:0.08552303,(seq31030:6e-09,(seq14804:5e-09,seq21321:0.004566872)0.880:0.004572265)0.721:0.034130277)0.910:0.041242105)0.926:0.045702515)0.963:0.057324102)0.292:0.024777806)0.974:0.068140882,((((seq16134:0.029061462,seq30478:0.096872061)0.947:0.049075086,seq24853:0.167558822)0.675:0.009354589,seq15247:0.091218208)0.000:5e-09,(seq22150:0.142502832,seq26470:0.133444977)0.914:0.046886729)0.521:0.036034193)0.946:0.046595615)0.869:0.042518669)0.810:0.026171826)0.922:0.054262513)0.928:0.069894185,((seq12825:0.076709425,((seq24540:0.033059369,(seq15016:0.009329418,seq15901:0.023030889)0.935:0.030483843)0.834:0.044487686,(seq11227:0.039736815,((seq23859:0.030329617,seq34118:0.008857061)0.944:0.032172541,((seq13294:0.096553098,seq29053:0.031167153)0.949:0.073921753,(seq35773:0.062712429,(((seq32684:0.008412804,seq9020:0.019432705)0.566:0.012430876,(seq18664:0.010988684,seq23013:0.032196839)0.857:0.022884953)0.936:0.027024416,(seq25340:0.041644194,(((seq14411:0.0,seq32453:0.0):0.00806739,((seq17582:0.0,seq36505:0.0):0.004488021,seq33564:6e-09)0.567:0.005790521)0.748:0.007755171,((((((seq27157:0.004488035,seq29168:0.004461152)0.842:5e-09,seq2940:5e-09)0.875:5e-09,seq17302:0.004488014)0.779:0.004543623,seq13629:0.004421996)0.961:0.013639282,(seq27248:6e-09,(seq17631:6e-09,seq36528:0.009017579)0.836:0.004461163)0.949:5e-09)0.891:0.013574272,((seq25151:0.004415671,((seq30484:0.013029244,(((seq29306:5e-09,seq31536:0.01373702)0.907:0.009055242,((seq13676:0.003005436,(seq9708:5e-09,seq20708:0.004479889)0.757:0.002948372)0.815:0.002952809,seq20099:0.004518288)0.758:0.004488915)0.736:0.005371544,(seq35274:0.008990058,seq16555:0.023307138)0.831:0.008424892)0.883:0.013839262)0.759:0.004988519,(((seq14363:6e-09,(seq14699:0.009045017,((seq24636:0.002972479,seq28600:0.002974387)0.917:0.002973364,(seq28076:0.009061442,seq26696:0.009032951)0.938:5e-09)0.883:5e-09)0.960:0.013560131)0.628:0.004478595,(seq4405:5e-09,(((seq2572:5e-09,(((seq26107:0.0,seq8724:0.0):0.002972516,seq3791:0.002974218)0.917:0.002973392,seq35499:0.004462397)0.903:5e-09)0.917:5e-09,seq10623:0.004479887)0.753:5e-09,(seq36377:0.004488852,(seq18654:0.013575481,seq30415:0.004488091)0.083:5e-09)0.442:0.004461915)0.918:0.009061438)0.813:0.004473394)0.326:5e-09,(seq8518:0.009080094,seq8907:0.023589071)0.459:0.009217702)0.852:0.009234613)0.957:0.028685117)0.868:5e-09,((((seq28178:0.004488032,(seq36221:0.004462975,seq21105:0.004493847)0.776:0.004489271)0.789:5e-09,seq8573:5e-09)0.790:0.004529913,((seq10276:5e-09,(seq10774:0.00448802,(seq21907:5e-09,(seq14906:0.002317342,seq30647:0.017908525)0.764:0.002418255)0.440:0.004462405)0.896:6e-09)0.887:5e-09,seq31425:0.004459598)0.760:0.004467476)0.772:0.004391329,(seq31744:0.004520607,(seq25563:0.002966412,seq36777:0.002967756)0.791:0.00300837)0.881:0.009264826)0.892:0.009156987)0.872:0.009335029)0.941:0.030992067)0.946:0.028829127)0.882:0.024380092)0.742:0.006747612)0.794:0.023571431)0.002:0.006739261)0.908:0.04130703)0.940:0.042354701)0.000:5e-09)0.934:0.048130512,(((seq32321:0.008983138,seq8604:5e-09)0.000:0.003206976,(seq25581:0.020693175,(seq22619:0.002275296,((seq27257:0.0,seq8918:0.0):0.009145443,seq8036:0.004491924)0.791:0.006795038)0.675:0.009158891)0.849:0.022501737)0.945:0.069796925,(seq33955:0.046679547,((seq10656:0.000354052,(((seq19351:0.0,seq26921:0.0):5e-09,seq22103:0.004473918)0.367:5e-09,(seq4466:5e-09,(seq15709:0.004499144,(seq4163:5e-09,(seq31825:6e-09,seq25164:0.004499157)0.823:0.004488026)0.441:5e-09)0.984:0.018363952)0.791:0.009012592)0.991:0.037932289)1.000:0.153218833,seq5514:0.07041029)0.947:0.051083806)0.844:0.034855205)0.968:0.069304229)0.909:0.062829336)0.990:0.166691681)0.842:0.028086011,(seq14391:0.216326669,(seq1603:0.048674175,(seq1442:5e-09,seq15635:0.004552664)0.822:0.025240339)0.912:0.103775411)0.994:0.192378823)0.916:0.063461518)0.497:0.017219487,((((((seq29245:0.101617995,((((((seq15377:5e-09,seq4623:0.004561635)0.980:0.018504701,(seq14867:0.009247067,((((seq14203:0.009212478,seq3075:5e-09)0.913:0.014541501,(seq23365:0.018980617,((seq28218:0.018923822,(seq5880:5e-09,seq7931:0.004539287)0.862:0.009117766)0.921:0.014601104,seq18261:0.018651823)0.000:5e-09)0.581:0.008810767)0.939:0.019328136,(((seq31201:0.008848954,seq25954:0.013797663)0.341:5e-09,(seq34611:0.018860014,seq34196:0.019163339)0.895:5e-09)0.970:0.018602891,(seq25477:5e-09,seq37430:0.009122341)0.776:0.005002194)0.732:0.004093539)0.754:0.004620015,seq35202:0.013975174)0.757:0.004688999)0.777:0.00451182)0.808:5e-09,((seq20879:6e-09,seq12037:0.009195524)0.843:0.004539299,((seq18677:0.004561635,(((seq32852:0.003032912,seq7399:0.003034623)0.914:0.003033694,((seq26414:0.009128956,seq26973:0.004561637)0.900:5e-09,seq11158:5e-09)0.886:5e-09)0.801:0.004577768,((((seq5270:0.004573161,(seq35445:0.01389827,seq35742:5e-09)0.870:0.009105054)0.893:5e-09,seq5776:5e-09)0.907:5e-09,(seq21588:5e-09,((seq31633:0.009248266,((seq24892:0.0,seq28918:0.0):0.00300165,seq28333:0.003003093)0.809:0.003142889)0.758:0.002580521,((seq12016:5e-09,((seq21352:0.004530635,seq21740:5e-09)0.536:0.000101458,((seq22813:5e-09,(seq14164:0.009259788,seq22090:0.004542551)0.782:0.004617264)0.791:0.002574717,(((seq14400:0.0,seq30486:0.0):0.004573165,((seq19852:5e-09,seq29657:0.004539286)0.767:0.002572814,seq22544:0.008628918)0.141:0.002573678)0.165:5e-09,(seq20814:0.0,seq6148:0.0):5e-09)0.791:0.002575745)0.951:0.008568086)0.913:0.00918577)0.777:0.004468419,seq37400:0.023916177)0.836:0.008810638)0.789:0.002539116)0.861:0.004561634)0.920:0.003019893,seq10083:0.003019835)0.810:0.003048626)0.781:0.004567764)0.872:5e-09,seq34753:5e-09)0.902:6e-09)0.862:0.004554506)0.770:0.004201655,seq5473:0.009641239)0.705:0.00565753,(((seq35060:0.0,seq7840:0.0):0.004539276,seq6446:5e-09)0.775:0.007193511,(((seq10864:5e-09,seq14402:0.004553202)0.980:0.018439338,(seq35956:0.0,seq7838:0.0):5e-09)0.120:5e-09,seq11940:0.004561635)0.897:0.017203381)0.942:0.023559873)0.057:5e-09,(seq32840:0.046437465,(seq5984:5e-09,(seq28388:0.016568088,(seq9639:0.018860487,(seq27817:0.01445366,seq31484:0.031039469)0.843:0.012571663)0.771:0.004676724)0.769:0.007016508)0.989:0.053664766)0.726:0.018881251)0.999:0.165083198)0.985:0.121939388,((seq11511:0.0,seq28065:0.0):0.170065451,((seq7774:0.114433298,(seq24956:0.010615107,seq33771:0.012769838)0.998:0.131320332)0.923:0.080399462,(((seq23533:0.15035193,seq13196:0.142741586)0.825:0.050466015,((seq1798:5e-09,seq7753:0.004503375)0.996:0.104150865,(seq26687:0.080283456,(seq27200:5e-09,seq29354:0.009196209)0.992:0.090037308)0.971:0.071042459)0.871:0.026784138)0.643:0.024814743,((seq21634:0.081407683,(seq9856:0.007353465,((seq23511:0.021362315,seq31573:0.027205555)0.871:0.014762977,(seq26171:0.004528274,seq8333:0.01851179)0.924:0.021996368)0.689:0.006469293)0.976:0.063304156)0.389:0.030941494,((seq22383:0.007485122,((seq15385:0.053471937,((seq17371:5e-09,seq7218:0.004547057)0.931:0.013714861,(((seq25271:5e-09,(((seq20453:0.0,seq5747:0.0):5e-09,(seq4943:5e-09,seq8305:0.009162108)0.918:0.009149585)0.000:5e-09,(seq12581:5e-09,(seq8415:0.004561632,(seq10281:0.004536902,(seq31819:5e-09,seq33128:5e-09)0.578:5e-09)0.468:5e-09)0.885:0.004945607)0.862:0.004943053)0.884:0.004960017)0.953:0.010058936,(seq13458:5e-09,seq9232:0.007057178)0.458:5e-09)0.783:0.004537798,((seq22373:5e-09,((seq29472:5e-09,(seq12629:5e-09,(seq11330:5e-09,seq30167:0.004531409)0.856:0.004547064)0.002:0.004547054)0.919:0.009183034,seq27061:5e-09)0.872:0.004573163)0.755:0.002463073,((((seq17446:0.004547044,seq19211:5e-09)0.838:0.004547048,seq9279:0.004573161)0.862:6e-09,seq12956:5e-09)0.884:5e-09,seq23642:0.009158694)0.755:0.002470867)0.922:0.013592041)0.769:0.004754256)0.133:5e-09)0.940:0.026588952,(seq13805:0.022308549,(seq2768:5e-09,(seq3159:5e-09,(seq34356:0.004539286,seq7959:5e-09)0.857:0.004547054)0.944:0.009112609)0.764:0.006099919)0.840:0.017882542)0.897:0.016791459)0.791:0.014446071,seq18742:0.022621557)0.990:0.085232694)0.819:0.021073739)0.223:0.02868005)0.891:0.046281927)0.994:0.153963576)0.908:0.066229625,((((seq1637:0.00457316,seq33897:5e-09)1.000:0.114143805,(seq35462:0.040966515,(seq31669:0.018761747,(seq6276:5e-09,(seq14300:0.00453775,(seq10293:0.013730646,seq16457:6e-09)0.636:0.009155214)0.937:0.013803715)0.948:0.026376337)0.794:0.01175399)0.787:0.01171701)0.548:0.023352588,(seq35378:0.0136393,((seq13618:0.017030179,seq30805:0.011396078)1.000:0.081840786,(((seq11607:0.027491994,((seq22588:5e-09,(seq17901:0.029305084,seq14317:0.024831399)0.691:0.003596835)0.994:0.033489451,seq35757:0.005123688)0.534:0.006602601)0.916:0.018568148,(seq11913:0.064388621,(((seq14626:0.024169219,(seq19968:0.024178324,seq31598:0.003820882)0.915:0.020304921)0.984:0.045377574,seq13310:0.012657104)0.823:0.011292437,((seq29117:0.009105466,((seq25740:0.004411641,seq18026:0.018835795)0.875:0.009361619,seq30267:0.004474358)0.789:0.004675214)0.520:5e-09,seq10785:5e-09)0.827:0.004622664)0.427:5e-09)0.978:0.023874715)0.739:0.004780915,seq7441:0.018492049)0.432:0.005405314)0.867:0.01533576)0.775:0.011440375)0.971:0.070251986,(seq18520:0.106380181,(seq20162:0.09361123,((seq18576:0.033688196,seq27463:5e-09)0.966:0.063700352,(seq27695:0.009875052,((seq5151:5e-09,(seq34865:5e-09,seq36897:0.009156026)0.965:0.013821197)0.920:0.028775466,(seq28290:5e-09,(((seq15200:0.004530638,seq8468:5e-09)0.409:5e-09,seq10342:0.0045393)0.847:0.004561636,(seq12889:0.004530631,(seq3170:0.0,seq4524:0.0):5e-09)0.920:5e-09)0.850:0.004561633)0.892:0.013250669)0.701:0.004989588)0.983:0.090696777)0.969:0.091795362)0.961:0.059994722)0.219:0.017191909)0.997:0.176130869)0.802:0.038066415,(seq19613:0.166352066,(seq24990:0.005852013,(seq16117:0.015984509,(seq34151:0.040846993,(seq10590:0.033924021,seq16970:0.009462103)0.335:0.017115926)0.808:0.010843009)0.931:0.058812469)0.951:0.076654111)0.960:0.095890648)0.962:0.072397268,(((((seq21949:0.0,seq30858:0.0):0.18080942,seq26734:0.051365103)0.996:0.187267107,(seq29731:0.119551777,(seq18923:0.063059976,(seq22230:0.009489982,seq28952:0.103143095)0.974:0.0722454)0.651:0.046062523)0.968:0.110847658)0.975:0.111509959,(((seq12133:0.253907419,(seq34392:0.03529277,seq31292:0.252954421)0.703:0.056821824)0.344:0.019609939,(seq32330:0.016022217,seq36454:0.002917836)0.920:0.083749287)0.957:0.071175806,(((seq31666:0.03333458,(seq23683:0.010864208,(seq20419:0.002476765,(seq22739:6e-09,seq26031:0.009105495)0.879:0.011306144)0.991:0.034075154)0.780:0.013281871)0.985:0.10904109,(seq30988:0.036777554,(seq30230:0.032452931,seq17207:0.062520248)0.147:0.015258162)0.999:0.180400357)0.938:0.099052556,seq22192:0.300775028)0.863:0.049936518)0.828:0.041041079)0.670:0.004609402,((((seq12605:0.060010609,seq14745:0.043237878)0.982:0.079547006,((seq30332:0.142774447,(seq21999:0.013011992,seq26168:0.010647568)0.997:0.092857098)0.865:0.042558937,((seq11730:0.03998875,seq22342:0.054721326)0.998:0.136746028,(seq31627:5e-09,seq7312:0.009183049)0.998:0.127730694)0.077:0.020946466)0.892:0.053685626)0.861:0.041687522,(((seq17621:0.206301068,(seq37199:0.158611009,(((seq36172:0.009411254,(seq29871:0.009195492,(seq33048:0.0,seq8095:0.0):5e-09)0.906:0.014000301)0.656:0.006846281,seq34467:0.168579469)0.658:0.018366432,(seq26077:0.027986308,(seq17460:0.009092824,seq7743:6e-09)0.000:5e-09)0.769:0.00788783)0.899:0.023538489)0.670:0.018754359)0.928:0.026174682,(seq14777:0.054829537,(seq19511:0.0,seq30536:0.0):0.018905887)0.837:0.016369436)0.953:0.066917303,seq36019:0.18526972)0.961:0.06979717)0.990:0.118100662,(seq36438:0.112794752,(seq34459:0.036831614,(seq27129:0.067771322,(((seq37039:0.008801858,((seq14405:0.009167165,seq21290:5e-09)0.864:0.018612646,(seq29799:0.013849503,(seq22428:0.013788565,seq36899:0.00466786)0.738:0.004510646)0.929:0.027055364)0.979:0.04574486)0.750:0.007035514,(seq26979:0.016053262,(seq26051:0.013719196,seq26436:5e-09)0.782:0.007068609)0.741:0.009707885)0.948:0.037221918,((seq11656:0.0,seq26991:0.0):0.033741307,seq31612:0.074166732)0.736:0.015207802)0.824:0.022656325)0.949:0.076764942)1.000:0.248168243)0.932:0.098406675)0.821:0.040858578)0.891:0.038630336)0.682:0.014096955,(seq31205:0.159320316,(seq35411:0.075836831,(seq15973:0.040539447,(((seq25676:0.090623515,((((seq14244:0.00393472,seq33028:0.027472063)0.998:0.098580482,(seq21176:0.03650681,(((seq21382:0.0,seq28056:0.0):0.004379319,seq25798:5e-09)0.956:0.027096622,seq37226:0.053416592)0.000:6e-09)0.931:0.035358906)0.931:0.056979726,((seq30414:0.11190505,seq26942:0.082644166)0.802:0.014606444,seq20236:0.075412479)0.062:0.011108895)0.891:0.027022136,(seq31087:0.016741215,seq29809:0.142343125)0.767:0.036516585)0.938:0.042778973)0.599:0.021483639,seq24817:0.14269498)0.918:0.024748221,seq34074:0.021759725)0.879:0.022963828)0.285:0.016504387)0.749:0.094796498)1.000:0.346424204)0.444:0.026073165)0.858:0.029225647)0.992:0.149047786,(((seq19992:0.116491433,((seq34794:0.028140932,(seq32987:0.043734927,(seq24926:0.013397817,seq36862:0.05497538)0.550:0.020342369)0.884:0.029284617)0.997:0.116327099,(seq34517:0.055164565,(seq21901:0.018100608,((seq16477:0.030796305,(seq20482:0.024712511,seq36478:0.020737949)0.789:0.01745156)0.732:0.028135026,seq37286:0.043184749)0.869:0.023812968)0.000:0.015789544)0.907:0.043712874)0.668:0.024198791)0.961:0.092828948,(seq28733:0.198214889,(seq15264:0.079193973,seq26702:0.017222118)0.980:0.112484931)0.328:0.048871952)0.972:0.111577338,(((seq36335:0.105479107,(((((seq27975:0.045453892,((((seq27751:0.006479963,((seq31448:0.009793689,seq31705:0.006468189)0.765:0.003256443,((seq28223:5e-09,(seq29755:0.016846832,(seq37157:0.006465392,(seq25508:5e-09,seq27599:0.003208747)0.232:5e-09)0.866:0.006601529)0.987:0.020225877)0.987:0.01972593,seq32899:0.006464766)0.136:5e-09)0.854:0.003212443)0.700:5e-09,((seq4145:5e-09,(seq25095:0.009768039,seq32233:5e-09)0.825:0.006477127)0.889:0.00321301,((seq6660:5e-09,(seq10673:0.003208762,(seq12373:0.009732664,(seq16326:0.002136805,(seq26149:0.003213008,seq5965:6e-09)0.920:0.002135664)0.920:0.002137311)0.288:5e-09)0.893:5e-09)0.912:5e-09,(seq29741:6e-09,(seq36951:0.039290519,seq35974:0.013470478)0.737:0.003162213)0.869:0.003205606)0.635:5e-09)0.973:0.013200116)0.788:0.00319675,(((seq16505:5e-09,(seq10442:5e-09,(seq19134:0.006456858,seq33239:0.006430396)0.434:6e-09)0.897:0.003203321)0.922:0.015231635,(seq30765:0.017800001,(seq28061:0.00847637,((((seq31331:5e-09,seq36805:0.003200474)0.837:0.008276669,(seq37133:0.008401432,(((seq10645:0.0,seq31019:0.0):0.003208748,(seq16331:0.003203334,seq21072:5e-09)0.000:5e-09)0.890:0.009030648,(((seq23879:0.00321873,((seq26965:0.009831949,((seq11146:5e-09,((((((seq15083:0.003203319,((((seq14224:0.003199549,((seq21626:0.003210915,(seq28286:5e-09,seq6202:0.003213)0.396:0.003201029)0.910:5e-09,seq21692:5e-09)0.901:5e-09)0.915:0.003203318,(seq23317:0.0,seq27935:0.0):6e-09)0.879:0.003205606,((seq9736:5e-09,(seq30330:0.003203342,(seq12519:0.003203353,seq14044:5e-09)0.774:0.006450525)0.611:5e-09)0.917:0.003200445,((seq30097:0.0,seq6527:0.0):5e-09,((seq15545:0.0,seq31996:0.0):0.003199549,seq14859:0.003203355)0.928:5e-09)0.699:6e-09)0.250:5e-09)0.941:0.003201683,(seq11581:0.0,seq26538:0.0):5e-09)0.000:5e-09)0.776:0.001667677,(((((seq14452:0.006471691,(seq5134:5e-09,(seq6258:0.003213021,(seq26128:5e-09,(seq16202:0.003208535,(seq11317:0.006434878,seq16223:0.003211083)0.405:5e-09)0.910:0.003199775)0.865:0.003202183)0.872:5e-09)0.895:5e-09)0.879:0.003213008,(seq6390:5e-09,(seq17777:0.003205603,((seq24815:5e-09,seq31914:0.003213025)0.988:0.013036298,(((seq37250:0.003216955,seq8870:5e-09)0.000:5e-09,(seq28612:5e-09,(seq13094:5e-09,seq19718:0.003218867)0.922:0.006451797)0.821:0.003212628)0.961:0.006445135,seq28132:5e-09)0.859:0.006462616)0.626:5e-09)0.883:5e-09)0.904:5e-09)0.783:0.003200359,((seq18003:0.006471743,seq7722:5e-09)0.824:0.003212715,((seq17602:0.006474231,(seq12006:0.013562434,seq32035:0.01360384)0.409:0.006474996)0.314:5e-09,(seq12965:5e-09,(seq31540:0.012916103,seq24478:0.001697268)0.765:0.001705007)0.907:0.003235246)0.910:0.006461458)0.757:6e-09)0.792:0.003249963,(seq26679:5e-09,((seq3348:5e-09,(seq11743:0.00319766,seq29000:0.006465419)0.903:5e-09)0.875:5e-09,((((seq26371:5e-09,(seq27561:0.003203192,seq34005:5e-09)0.772:0.00643799)0.579:0.006445945,seq4657:0.003201653)0.956:5e-09,(seq23108:0.0,seq36154:0.0,seq7209:0.0):5e-09)0.905:5e-09,seq13450:0.003200456)0.850:0.003205631)0.867:0.003218857)0.977:0.013230469)0.744:0.003239867,((seq18479:5e-09,(seq11778:0.003204135,(((((seq17661:5e-09,(seq19564:0.003198095,seq31277:5e-09)0.940:0.003201653)0.412:5e-09,seq22014:0.003213025)0.856:0.003226847,seq18342:0.003213045)0.925:5e-09,seq17973:5e-09)0.906:5e-09,(seq14824:0.003205607,seq27179:5e-09)0.904:0.003203643)0.250:0.003200142)0.912:5e-09)0.932:5e-09,seq36158:0.00649207)0.808:0.00324942)0.773:0.001774025)0.925:0.0096466,seq20555:0.00321542)0.809:0.005899228,(((seq3359:0.003201679,seq6206:5e-09)0.944:5e-09,(seq36322:5e-09,(seq13452:0.006452223,seq37187:5e-09)0.855:0.003201674)0.973:0.00975284)0.922:0.009107624,seq28776:0.004018876)0.137:0.003154606)0.793:0.004067558,(seq18843:0.013195714,seq34066:5e-09)0.733:0.006530001)0.767:0.003263404,seq25781:0.003203331)0.892:5e-09)0.882:5e-09,(seq14847:0.001808179,(seq28239:5e-09,seq36367:0.006440219)0.940:0.006024572)0.767:0.001809411)0.786:0.003215114)0.811:0.003228066,((seq15507:0.003097862,seq35408:0.016535228)0.449:0.006586063,seq30421:5e-09)0.850:0.003205883)0.309:5e-09)0.868:0.006539168,(seq29896:5e-09,seq9368:0.009718075)0.953:0.013252218)0.857:0.007240485,seq16918:0.002531896)0.900:0.01140929)0.435:0.008867904)0.887:0.015489636)0.922:0.016246228,seq33486:0.011198641)0.931:0.019150226,seq24339:5e-09)0.959:0.018117316)0.769:0.007292725)0.379:0.006306498)0.885:0.009687632,seq36671:0.00644373)0.933:0.013433588)0.883:0.006933324,((((seq6774:5e-09,((((((seq7637:5e-09,(seq32735:0.002130714,(seq12666:0.003228549,((seq14231:5e-09,seq5567:0.003213008)0.026:5e-09,(seq11748:0.0,seq37057:0.0):0.006450532)0.822:0.003225763)0.779:0.002150508)0.910:0.002131277)0.422:5e-09,seq9346:0.003218719)0.264:0.003212772,(((seq27533:0.003217202,(seq12729:6e-09,seq34933:0.003225006)0.786:0.003247358)0.802:0.003224933,(seq16805:0.00319957,(seq19208:0.0,seq6369:0.0):5e-09)0.569:5e-09)0.855:0.003208737,seq15958:5e-09)0.953:0.009819999)0.077:5e-09,(seq12604:5e-09,(seq12058:0.003201674,seq30431:0.006465398)0.954:5e-09)0.921:5e-09)0.844:0.003213003,seq15997:5e-09)0.922:0.006465432,(seq18817:0.0,seq32028:0.0):5e-09)0.972:0.009780867)0.373:5e-09,((seq29958:0.003183876,((seq11944:0.006523878,seq31356:5e-09)0.767:0.003216893,((seq6144:5e-09,(seq27149:0.003197358,seq22007:0.006427944)0.922:5e-09)0.924:5e-09,(seq18616:0.003213035,(seq18280:5e-09,seq31993:0.003201664)0.657:5e-09)0.878:0.003213017)0.776:0.003243763)0.966:0.013283972)0.768:0.003252349,seq33370:5e-09)0.998:0.019590802)0.846:0.0031933,seq3458:5e-09)0.938:0.010141521,(seq15762:0.006557706,((((seq31395:0.003242693,seq29848:0.006574517)0.844:0.006578177,(seq29817:0.004941604,seq23455:0.049305261)0.781:0.004943943)0.820:5e-09,seq2991:5e-09)0.802:0.003218854,seq19947:5e-09)0.773:0.00317791)0.717:0.002877539)0.765:0.003362784)0.789:0.008649991)0.867:0.010463617,(((((((seq18560:0.018744031,(seq21189:5e-09,seq28996:0.003238703)0.961:0.030946017)0.967:0.032523406,(((seq33052:0.006499061,(seq18130:0.003225014,seq9203:6e-09)0.806:0.003240888)0.000:5e-09,((seq11631:5e-09,seq12854:0.013254498)0.866:0.006521238,((seq11823:5e-09,(((seq34347:5e-09,seq36845:0.003225043)0.948:0.006535763,(seq26699:5e-09,seq31410:0.003238681)0.195:5e-09)0.952:0.013107014,seq13833:0.003234367)0.718:5e-09)0.862:0.003224771,seq36018:0.003227762)0.888:5e-09)0.971:0.013369026)0.853:0.007664466,(((seq24901:0.018601127,(seq26457:0.01153995,((seq26243:0.031797647,seq27557:0.023869074)0.876:0.013629267,seq17532:0.015275925)0.740:0.003420671)0.854:0.013697543)0.870:0.012766884,(seq11547:0.023495281,((seq27850:0.00651678,((seq32910:5e-09,(seq19838:0.009992736,(seq25078:5e-09,seq25440:0.003228873)0.741:0.003219607)0.941:0.009980066)0.945:0.009837059,(((seq21864:0.001894461,(seq35620:0.003234352,(seq34448:0.003228872,seq29557:5e-09)0.294:5e-09)0.751:0.001892925)0.837:0.00457866,(seq34666:0.008069364,seq34704:0.015406244)0.806:0.006746581)0.759:0.002786285,(seq35005:0.009873479,(seq28898:0.00323435,seq34876:5e-09)0.930:5e-09)0.924:0.005534093)0.727:0.002903364)0.461:5e-09)0.748:0.001786601,(((seq31468:5e-09,seq31780:0.016751085)0.784:0.003252481,(seq30758:0.003257902,seq16630:0.009976662)0.758:0.003284134)0.789:0.003247105,(seq33266:0.001791431,(seq25403:5e-09,(seq24672:0.001862147,seq28374:0.001807491)0.910:0.006107941)0.918:0.006094666)0.790:0.001872115)0.739:0.001808021)0.823:0.006776121)0.646:0.013941872)0.947:0.026546552,seq27284:0.026383849)0.938:0.02284532)0.984:0.028804324)0.851:0.012350827,(seq25496:0.035755065,seq25897:0.045835962)0.726:0.004302399)0.914:0.017085058,seq27925:0.008740049)0.885:0.01107586,((seq28947:0.031152799,((seq31709:5e-09,(((seq26835:5e-09,seq30463:0.006512756)0.878:0.014792232,(((((seq16279:0.0,seq2508:0.0,seq9583:0.0):5e-09,seq14518:0.00322328)0.878:5e-09,((seq7243:0.002156804,seq9569:0.0021574)0.920:0.002155984,((seq5275:5e-09,(seq23152:0.003244193,(((seq15761:0.0,seq18762:0.0,seq9414:0.0):5e-09,((seq18679:0.0,seq36109:0.0):0.002156816,seq35294:0.002157324)0.920:0.002156014)0.000:5e-09,seq29440:0.003244612)0.463:0.003223015)0.900:5e-09)0.644:5e-09,(seq30352:0.013306638,seq9151:5e-09)0.836:0.003238711)0.326:6e-09)0.882:0.006497617)0.853:0.003244646,(seq34688:0.003222723,(seq30491:0.0,seq6626:0.0):5e-09)0.447:5e-09)0.871:0.003231194,seq11417:5e-09)0.879:0.008562326)0.509:0.006529431,((seq37535:0.003238682,(seq33596:5e-09,seq35043:0.003228838)0.277:5e-09)0.853:0.008837345,(seq28956:5e-09,(seq37045:6e-09,(seq36744:0.003244645,seq26112:0.003228856)0.246:5e-09)0.941:0.003227179)0.847:0.008480118)0.953:0.018723341)0.833:0.008044648)0.743:0.003303728,(seq10735:0.003225942,seq34542:6e-09)0.950:0.013276673)0.543:0.003275945)0.738:0.003392103,((((seq31479:0.027263892,(seq13087:0.016787723,(seq36157:0.00969202,(seq11298:5e-09,((seq11724:0.0,seq29810:0.0):0.003234359,seq29367:5e-09)0.859:0.00322504)0.881:0.006749517)0.222:0.003533532)0.441:0.006445801)0.850:0.006858047,(((seq33134:0.021168217,(((((seq25828:5e-09,seq35949:0.003252756)0.893:0.003238675,(seq36207:5e-09,(seq35407:0.009956849,(seq24605:5e-09,(seq13382:0.003222775,seq20673:0.003228851)0.769:5e-09)0.976:5e-09)0.946:0.006489636)0.035:5e-09)0.805:0.006490058,seq25517:6e-09)0.903:0.014837512,(seq25815:0.00324907,((seq29103:5e-09,(seq27853:5e-09,((seq23713:0.006575181,((seq27820:5e-09,(((((seq33088:0.012041782,seq25724:0.004382347)0.508:0.007880749,seq17787:0.009317907)0.766:0.005838616,seq35168:5e-09)0.833:0.006667892,seq30416:0.003188935)0.888:0.006670188,seq34215:5e-09)0.865:0.003238703)0.792:0.006489662,seq34209:5e-09)0.751:0.003233621)0.687:0.003278192,seq31557:5e-09)0.961:0.009914966)0.182:0.006532595)0.939:0.006552501,(seq32256:0.003236552,(((seq7215:5e-09,(seq34337:5e-09,seq27488:0.031047537)0.966:0.013311605)0.925:0.006447397,((seq35273:0.003262856,(seq10231:0.003196628,(seq36038:5e-09,(seq18323:5e-09,(seq19610:0.016710819,seq23914:5e-09)0.955:0.006532621)0.856:0.003238731)0.780:0.003311744)0.777:0.003320159)0.826:0.006402064,((seq10398:0.0,seq28041:0.0,seq37178:0.0):6e-09,seq28075:0.003238701)0.996:0.0313763)0.748:0.020461472)0.868:5e-09,((((seq29007:0.003238685,seq9576:5e-09)0.943:0.006544468,(seq24949:5e-09,((seq11451:5e-09,((((seq30753:5e-09,seq33123:0.0032387)0.859:0.003244159,seq24884:0.009898239)0.497:5e-09,seq7779:0.003229766)0.920:0.006478925,seq14204:0.003231164)0.891:5e-09)0.940:5e-09,seq14855:0.006532657)0.919:0.006489708)0.443:5e-09)0.779:0.003242592,((seq35627:0.003221243,(seq10898:5e-09,seq20054:5e-09)0.848:0.003209788)0.853:5e-09,(seq20165:5e-09,seq28036:0.003238701)0.942:0.006477999)0.795:0.00408764)0.282:0.004094034,((((seq13955:5e-09,seq31429:0.009859026)0.982:0.006479413,(seq12406:0.020166846,seq22128:0.003178896)0.736:0.016695777)0.401:6e-09,(((seq18987:5e-09,seq24330:0.006516779)0.799:0.006489623,(seq10713:5e-09,seq34886:0.006477547)0.832:0.003244652)0.894:5e-09,seq12434:5e-09)0.922:5e-09)0.956:0.006551805,seq17146:5e-09)0.620:5e-09)0.930:0.008128587)0.920:0.00646053)0.884:5e-09)0.633:0.003201737)0.875:0.008480422)0.871:0.016365812,(seq33662:5e-09,seq34786:0.009801296)0.845:0.013490569)0.697:0.005742271)0.748:0.005232924,((seq33608:0.006520481,((((seq19121:5e-09,seq35383:0.013254882)0.455:5e-09,(((seq33415:0.006675109,(((((seq12759:0.0,seq37244:0.0):5e-09,seq25614:0.003238693)0.951:0.009891238,seq19962:6e-09)0.918:0.00323868,seq11011:5e-09)0.851:5e-09,((seq27929:0.003205036,seq28541:0.006572155)0.747:0.003301545,(seq17378:0.009933214,(seq18750:0.009587365,(((((seq25661:0.0,seq7766:0.0):5e-09,seq30615:0.003238681)0.000:5e-09,(seq6405:0.003255812,seq9127:0.0065649)0.780:0.003236964)0.845:0.003238715,(seq26346:5e-09,(seq26390:0.003227149,(seq27274:0.0,seq9619:0.0):5e-09)0.883:0.003238679)0.848:0.003234354)0.158:5e-09,seq28281:5e-09)0.776:0.00175664)0.151:0.00180192)0.775:0.003235303)0.914:0.00658385)0.867:0.006675799)0.783:0.003209785,(seq14115:0.003238703,seq15978:5e-09)0.775:0.003274697)0.802:0.003269559,(((seq10912:5e-09,(((seq2832:5e-09,(seq16563:0.006517452,seq33879:0.003252748)0.893:6e-09)0.871:5e-09,seq22038:0.003238694)0.000:0.003238263,seq15023:0.003237537)0.885:5e-09)0.900:5e-09,(seq30306:0.016871539,seq20276:5e-09)0.852:0.003238687)0.842:0.003238732,(((((seq21710:0.006517436,(seq29258:0.003255642,(((seq5371:5e-09,seq6795:0.0032387)0.667:0.006566034,(seq29270:5e-09,(seq8853:0.003244657,seq33292:5e-09)0.941:0.003227182)0.904:6e-09)0.744:0.003252663,seq6632:0.006578564)0.774:0.003272026)0.714:0.006580557)0.900:5e-09,seq8451:5e-09)0.690:5e-09,(seq11673:0.003234331,seq15344:6e-09)0.945:0.006544514)0.415:0.003227136,seq19767:0.003244609)0.896:5e-09,seq391:5e-09)0.769:5e-09)0.301:6e-09)0.860:0.006477543)0.622:0.009954341,(seq24091:5e-09,(((seq10599:0.003244631,seq25262:5e-09)0.787:0.003729393,(seq10772:0.006440996,(seq2374:5e-09,seq31574:0.003222685)0.951:6e-09)0.779:0.003627993)0.946:0.012422648,(seq27884:5e-09,(seq31107:0.006509353,seq33467:0.003238693)0.891:5e-09)0.990:5e-09)0.973:0.009745405)0.775:0.003228289)0.765:0.003239858,((((seq26068:0.006542237,seq13969:0.009857729)0.758:0.003203958,((seq3482:5e-09,(seq12509:0.006532577,seq13356:0.003238702)0.904:5e-09)0.907:5e-09,seq36629:0.016522828)0.846:0.003236379)0.916:5e-09,seq2580:6e-09)0.890:5e-09,(seq1075:5e-09,((seq8430:0.006541481,seq8806:6e-09)0.151:0.003238175,(seq12056:0.003231168,((seq8857:5e-09,(seq34960:0.003238678,seq12877:0.003238686)0.640:6e-09)0.941:0.003227173,(seq11319:0.0,seq32595:0.0):5e-09)0.227:5e-09)0.872:0.003243625)0.596:5e-09)0.941:0.003227161)0.767:0.00322677)0.876:0.006491003)0.755:0.004151625,seq36379:0.019326583)0.693:0.006282401)0.931:0.013177715,((seq14357:0.01137817,seq20974:0.012092001)0.910:0.013249711,((seq10561:5e-09,(seq35535:0.01334828,seq14983:6e-09)0.521:0.00322715)0.961:0.009861146,(seq5539:0.003225033,seq9008:5e-09)0.000:5e-09)0.810:0.004082509)0.678:0.002795909)0.924:0.009953445)0.775:0.003298453,(seq19691:0.003231763,(((seq6811:0.003238861,seq7889:0.003234626)0.684:5e-09,((seq10777:5e-09,(seq27095:0.003223265,seq34150:5e-09)0.840:0.003228859)0.914:0.006544527,((((((((seq15453:0.0,seq35916:0.0):5e-09,seq31710:0.003238724)0.063:5e-09,seq36188:0.006497696)0.854:0.003237544,seq1788:5e-09)0.000:5e-09,seq15798:0.003224574)0.923:0.006476808,((seq5959:5e-09,(seq3543:5e-09,seq6899:0.006489608)0.832:0.003228845)0.000:0.003230922,seq35358:0.006512151)0.000:5e-09)0.726:0.001754811,((seq12158:5e-09,((seq12027:5e-09,seq23803:0.006544546)0.833:0.003238677,seq28404:0.00652929)0.000:5e-09)0.918:0.003238685,(seq14848:5e-09,seq17116:0.003228857)0.755:5e-09)0.939:0.009599341)0.726:0.00174827,(seq28905:0.0,seq4254:0.0):5e-09)0.606:5e-09)0.896:0.003244717)0.755:0.003224769,(seq23216:0.001673725,(seq30643:0.010030475,(((seq19090:0.0,seq4807:0.0):5e-09,((seq16009:0.0,seq3065:0.0,seq31881:0.0):5e-09,(((seq27665:0.003239452,((seq19703:5e-09,seq36933:0.009879452)0.846:0.003249126,(seq24779:0.003225763,(seq16882:5e-09,(seq15109:0.003262487,seq17982:0.006960145)0.750:0.003427401)0.799:0.003435209)0.421:5e-09)0.924:0.006910359)0.135:5e-09,seq13273:0.003228258)0.849:0.00346224,(seq35783:0.003238729,seq11337:0.003238691)0.000:5e-09)0.283:5e-09)0.914:0.0034363)0.853:0.003439732,seq7685:5e-09)0.737:0.003523576)0.785:0.002095279)0.765:0.00657992)0.772:0.003553684)0.752:0.003594492)0.767:0.003181135,((seq37179:0.01607273,(seq23451:0.012656258,(seq12211:0.006512774,seq21837:5e-09)0.302:0.007421879)0.908:0.013626314)0.768:0.004448745,((seq15088:0.009228787,(seq19362:5e-09,seq32253:0.003259055)0.813:0.00791389)0.991:0.031566482,seq34795:6e-09)0.922:0.010109497)0.860:0.006428616)0.768:0.003216671)0.757:0.003536484)0.954:0.014667743,seq34974:0.019349389)0.812:0.005897409,(((seq17953:0.001862813,seq8886:0.001366303)0.999:0.049949772,((seq32029:0.018532477,((seq19140:0.076868619,seq29077:0.06373084)0.425:0.01692565,((seq1996:5e-09,(seq15271:5e-09,(seq12852:6e-09,seq21670:0.006532626)0.418:0.003227177)0.862:0.003238748)0.887:0.020085659,((seq26010:6e-09,(seq30772:0.003225902,seq4219:5e-09)0.871:0.006544529)0.680:0.011683094,(seq32912:0.01493732,seq27168:0.029295189)0.343:0.009000474)0.935:0.02433367)0.934:0.025005135)0.750:0.010547464)0.918:0.024678968,(seq14532:0.02047296,((seq22732:0.07573476,seq35082:0.012863418)0.950:0.025897525,(((seq36990:0.0033899,seq6108:0.023880455)0.749:0.002982924,(seq5230:0.004537907,((seq20727:0.006487158,(seq13128:5e-09,seq8915:5e-09)0.949:5e-09)0.937:0.013232252,(seq25737:5e-09,((seq13886:0.011115281,(seq8039:0.005299868,(seq22677:0.003493188,seq7738:5e-09)0.774:0.00492235)0.288:0.009803996)0.869:0.007055517,seq5358:5e-09)0.919:0.010736999)0.328:0.003542647)0.984:0.02361403)0.880:0.009243534)0.944:0.014078746,(seq34327:0.017825724,seq9886:0.045561786)0.889:0.016639728)0.000:5e-09)0.850:0.0101945)0.731:0.006589094)0.138:0.007099642)0.953:0.020967391,seq30690:0.028065054)0.719:0.003602255)0.938:0.015960275)0.730:0.005333788,((seq12587:0.031640272,(seq14162:0.00825198,seq31749:0.008480473)0.859:0.015382866)0.701:0.024531485,((seq23135:5e-09,seq36798:0.006468317)0.924:0.026456739,(seq9295:0.015824248,seq37137:0.053279333)0.877:0.0186098)0.899:0.027679646)0.976:0.040791131)0.976:0.048129881,((seq24908:0.027878505,seq31198:0.025227338)0.970:0.043111471,((seq3182:6e-09,(seq163:6e-09,(((seq2823:5e-09,(seq10895:0.004465787,((seq2755:0.004447528,seq624:5e-09)0.413:6e-09,seq4736:0.004465802)0.842:0.004457731)0.405:6e-09)0.867:0.004447524,seq698:5e-09)1.000:0.070327824,seq13401:0.004800453)0.728:0.00419969)0.848:0.00445774)0.954:0.039639912,((seq31314:0.016658194,(((seq29265:0.018470372,((seq5188:0.053910847,seq11930:5e-09)0.967:0.028671477,seq7575:0.012909178)0.875:0.021549612)0.792:0.031683206,seq5077:5e-09)0.167:0.004498039,seq28825:5e-09)0.973:0.042492917)0.972:0.038194006,((seq19820:5e-09,((((seq18469:0.004314555,((((((seq11521:0.004451478,seq907:5e-09)0.907:0.009054445,(seq2985:5e-09,(seq4950:0.004469718,((seq30148:0.0,seq7308:0.0):5e-09,seq9645:0.004469758)0.358:0.004451138)0.860:5e-09)0.914:5e-09)0.867:0.013452408,(seq2229:0.004451476,(seq898:5e-09,(seq11260:0.004441572,seq16019:0.004469754)0.898:5e-09)0.882:5e-09)0.825:5e-09)0.936:0.009054441,((seq5876:5e-09,seq6580:0.013512653)0.921:0.008933038,seq8704:5e-09)0.668:6e-09)0.944:0.008995343,seq5670:5e-09)0.739:0.004297314,(seq21983:5e-09,seq35229:0.032640847)0.947:0.023113137)0.963:0.028587385)0.986:0.041135441,seq20951:0.030739516)0.929:0.024347552,(seq18249:0.007590942,(seq16456:0.009117764,seq5936:5e-09)0.907:0.015586562)0.868:0.013057342)0.877:0.014274377,(seq17503:0.004469767,seq20227:5e-09)1.000:0.074917609)0.857:0.012150475)0.852:0.016765141,(seq25572:0.090343096,(seq22647:0.026522209,seq5605:0.010504764)0.779:0.024008462)0.838:0.011961661)0.920:0.023866509)0.776:0.022731608)0.136:0.012671457)0.857:0.024160097)0.891:0.023870572,(seq7534:6e-09,(((((seq31306:0.004469761,(((((seq24736:0.0,seq28127:0.0):0.008742414,((seq34042:0.004446014,(seq24895:0.004441571,seq8117:5e-09)0.471:5e-09)0.904:0.009054422,(seq34639:5e-09,(seq22414:0.004455778,seq30072:0.00444601)0.864:5e-09)0.909:5e-09)0.830:0.009275225)0.997:0.058124084,(((((((((seq19250:5e-09,(seq15381:0.004461673,seq2822:0.004451473)0.265:5e-09)0.920:0.004446028,(seq14423:0.022541415,(seq27647:0.004455793,(seq24610:0.004446017,seq6114:5e-09)0.619:5e-09)0.840:0.004455778)0.719:6e-09)0.862:5e-09,seq8189:5e-09)0.967:5e-09,((seq1407:6e-09,(((seq20689:0.004455782,seq24078:5e-09)0.983:0.018083536,(seq2565:5e-09,seq7523:0.004461674)0.866:0.004469774)0.707:5e-09,(seq3248:5e-09,(seq1820:6e-09,(seq14253:5e-09,seq31216:0.008933041)0.828:0.004461689)0.891:0.004469771)0.922:0.008936483)0.790:5e-09)0.899:6e-09,(((((seq28500:0.004461692,((seq1670:0.0,seq4266:0.0):5e-09,(seq31931:0.004455786,seq837:0.004451471)0.897:5e-09)0.927:5e-09)0.909:0.004461675,seq3940:5e-09)0.303:5e-09,seq12622:0.008936454)0.848:0.004469768,seq37100:6e-09)0.891:0.008954351,seq27207:0.004462054)0.762:0.004444468)0.936:0.008933059)0.813:0.005244346,((seq20583:0.008936464,(seq34640:0.0,seq7355:0.0):5e-09)0.931:0.008921086,((seq13367:5e-09,(seq36836:5e-09,seq37517:0.013433921)0.917:0.00903811)0.923:0.008933074,(((seq32446:5e-09,((seq1455:5e-09,(seq268:5e-09,seq5937:0.004461689)0.902:0.00445578)0.920:0.009054428,(seq12131:5e-09,seq6745:0.00445578)0.361:6e-09)0.494:0.004461694)0.920:0.008986211,(seq34829:0.018193954,(seq12482:0.004469763,seq5312:5e-09)0.970:0.022831739)0.867:0.008997)0.348:5e-09,((seq36861:6e-09,seq3291:0.013468994)0.783:0.007542684,((seq31894:0.00843322,((seq20675:5e-09,seq21378:0.004455792)0.921:0.009050896,(seq981:5e-09,(seq9877:0.004461675,seq13631:0.004469766)0.879:5e-09)0.911:6e-09)0.797:0.002519558)0.797:0.002517979,seq28161:5e-09)0.791:0.007475925)0.799:0.007546705)0.931:0.008936497)0.000:5e-09)0.813:0.005274166)0.916:0.011949836,seq23295:0.004479317)0.773:0.004502953,(((seq15937:0.018349803,((seq14158:0.013581697,seq20381:0.009147296)0.905:0.018388474,(seq35834:6e-09,(seq19841:5e-09,(seq9278:0.008978226,(seq13668:0.004461677,seq2297:6e-09)0.861:0.004469761)0.398:5e-09)0.944:0.008920516)0.936:0.013509551)0.734:5e-09)0.886:0.008952001,seq8775:5e-09)0.897:5e-09,seq35354:0.004461696)0.396:0.009105926)0.761:0.004506223,seq16729:0.00894003)0.800:5e-09,seq35552:0.027540853)0.981:0.018548564)0.860:6e-09,(((seq17912:0.008979212,((seq1449:0.004451471,(((((seq28379:0.0,seq3715:0.0):0.004448307,seq3729:6e-09)0.969:0.013593924,((seq30692:5e-09,seq9289:0.004451476)0.931:0.008984218,(seq14716:0.008923019,seq4805:5e-09)0.789:5e-09)0.886:0.008999917)0.880:5e-09,(seq14486:0.0,seq34409:0.0):5e-09)0.855:0.004451472,(seq8215:5e-09,((seq20416:0.004444341,seq3249:5e-09)0.968:0.013516104,seq26129:5e-09)0.920:0.004446009)0.248:5e-09)0.866:0.004469765)0.876:5e-09,seq836:5e-09)0.932:5e-09)0.868:0.008933058,seq23996:5e-09)0.943:0.008947509,((seq32631:0.004469758,(((seq20237:0.008995344,(seq2692:0.008933068,(seq769:5e-09,((seq11049:0.0,seq28337:0.0):0.004455786,seq5154:0.00445577)0.941:5e-09)0.869:5e-09)0.573:5e-09)0.901:0.009030523,(seq23081:0.008987998,((seq8710:5e-09,(seq21237:0.004480798,(seq2085:5e-09,((seq33993:0.013497104,(seq28926:0.01815384,seq8628:5e-09)0.730:0.004472393)0.943:0.013463863,seq27516:0.022910537)0.905:6e-09)0.889:5e-09)0.877:0.004461677)0.935:0.008933049,seq21142:5e-09)0.489:5e-09)0.788:0.004462821)0.777:0.00448268,seq11616:5e-09)0.835:0.004461692)0.887:6e-09,seq12262:5e-09)0.916:6e-09)0.843:0.004476064)0.768:0.004482473,(seq20863:0.004461688,seq22698:5e-09)0.831:0.004480794)0.805:5e-09)0.565:5e-09,(seq13080:0.0,seq1341:0.0):5e-09)0.529:6e-09,seq19369:0.004443124)0.804:5e-09,(seq20653:5e-09,((((seq22786:0.018546988,(seq16536:0.054396321,seq37390:0.019784771)0.815:0.012713615)0.731:0.004372952,((((seq20300:0.009053708,(seq647:5e-09,(seq6327:0.004455791,seq15152:0.008967337)0.700:6e-09)0.911:6e-09)0.365:0.009060057,((seq18566:5e-09,seq26546:0.004441103)0.954:5e-09,seq27490:0.008921016)0.942:0.013676)0.724:0.004297157,(seq3559:5e-09,(seq19727:0.008933057,seq5744:5e-09)0.904:0.008929654)0.982:0.023112777)0.915:0.020909573,(seq34242:0.027756092,(seq17951:0.022873398,seq34822:0.009006392)0.861:0.009155113)0.906:0.020202222)0.849:0.014649141)0.945:0.01382804,(seq14977:5e-09,seq37051:0.004451455)0.984:0.022867103)0.733:0.004546455,((seq16448:0.020684255,seq26406:0.006858563)0.986:0.028566108,seq1951:0.01549018)0.750:0.007249312)0.982:0.022763797)0.853:0.004448356)0.998:0.027406834,(seq8969:5e-09,(seq24933:0.004480782,seq18106:0.027347734)0.918:5e-09)0.386:6e-09)0.733:0.004446159)0.969:0.036009863)0.933:0.05016742)0.962:0.064640161,((seq11076:0.037946473,seq36940:0.068893195)0.998:0.135673645,((seq37391:0.077186456,(seq28613:0.04773547,seq32086:0.013593977)0.941:0.047999257)0.918:0.053257053,((seq9044:0.049573804,(seq5954:0.014956281,((seq31411:5e-09,seq34694:0.004335584)0.999:0.031627199,(seq27337:0.004331495,seq3824:5e-09)0.000:5e-09)0.997:0.071591355)0.982:0.050495594)0.023:0.012439552,(seq14132:0.011212327,seq17384:0.010698055)0.883:0.023293409)0.980:0.083247481)0.246:0.052010439)0.925:0.041662523)0.828:0.032317674,((seq35024:0.016940848,(((seq32646:0.016691234,(seq17505:0.066250484,seq14349:0.040668604)0.940:0.032773281)0.851:0.011697995,(seq23266:0.027202707,seq29769:5e-09)0.990:0.039112428)0.859:0.007212408,((seq35282:0.054366571,((seq32399:5e-09,((seq23233:0.010122912,(seq31330:5e-09,(seq22473:5e-09,seq35717:0.014698992)0.942:0.018494481)0.881:0.013427181)0.779:5e-09,((seq33341:0.019561159,seq13856:0.003784949)0.552:0.006717586,seq7412:0.007184038)0.801:0.005750943)0.829:0.006390389)0.854:0.006386367,((seq14365:0.020365514,(seq19711:0.01319907,seq33507:5e-09)0.431:0.003242083)0.747:0.003321904,((seq28396:0.0034411,(seq31743:0.038891179,(seq30029:5e-09,(seq27594:0.009951188,seq36756:0.003235281)0.785:0.00325887)0.736:0.003165003)0.971:0.024437917)0.507:5e-09,seq7653:0.013305796)0.516:0.009893363)0.770:0.003424809)0.960:0.022731076)0.940:0.026360467,(((seq31859:0.00646511,((seq18913:6e-09,seq34858:0.003218943)0.989:0.022840628,((seq24856:5e-09,seq5975:0.003228723)0.871:0.006486544,(seq31906:0.00346914,((seq30476:5e-09,seq34391:0.006540132)0.239:0.003302326,(seq21273:6e-09,seq29864:0.016793997)0.907:0.010020128)0.786:0.003069064)0.783:0.003383353)0.812:0.005431038)0.829:0.005850657)0.888:0.01780891,seq33093:0.061982888)0.316:0.011095816,((seq1932:0.0,seq37268:0.0):0.007586562,seq32288:0.026844375)0.885:0.015621785)0.888:0.020097982)0.964:0.022372893)0.816:0.007903875)0.984:0.0764417,(((seq36017:0.022753156,seq33523:0.004611606)0.709:0.002899655,(seq11234:0.005161812,seq26419:0.018605782)0.821:0.007599093)0.871:0.029853147,((seq18546:0.040431275,seq7713:0.000985647)0.329:0.016076261,(((seq26411:0.005757884,(seq13925:5e-09,seq31239:0.020145536)0.988:0.030749568)0.817:0.014233571,(seq29942:0.035516035,seq35429:0.036977908)0.754:0.016594268)0.903:0.018070774,(seq33131:6e-09,((seq31925:0.014220333,seq36738:0.026447008)0.951:0.023735269,((seq26822:0.018150799,(((seq25694:0.02603113,seq37284:0.012158605)0.839:0.011308425,(seq16578:0.015469998,seq33018:0.024521712)0.971:0.030047275)0.886:0.013181335,(seq35309:0.029503456,seq35788:0.068770858)0.699:0.002446538)0.728:0.003191608)0.874:0.016094337,(seq10155:0.012197539,(seq18822:0.014337901,seq35334:0.005817931)0.942:0.019132746)0.420:0.006815523)0.681:0.002308358)0.799:0.008299498)0.933:0.025110385)0.843:0.017287167)0.916:0.041112338)0.981:0.078218606)0.181:0.014480459)0.973:0.06045807)0.978:0.080011654)0.868:0.040696286,((((seq37353:0.074340859,(((((seq24685:0.004379323,seq32192:5e-09)1.000:0.154392178,((seq33964:0.035569793,(seq14671:0.024184516,(seq31662:0.004492912,(seq16545:0.008781131,seq28246:0.008830724)0.877:0.008667327)0.944:0.026336966)0.747:0.024300496)0.979:0.064024562,seq32040:0.071679011)0.662:0.015428114)0.749:0.010979355,(seq24739:0.052286366,seq30198:0.008459768)0.968:0.034133292)0.864:0.020047716,(seq11661:0.02108928,(seq18993:0.047242082,(seq11526:0.004392838,seq6056:6e-09)0.923:0.02293196)0.924:0.026487807)0.701:0.011054175)0.732:0.03710671,((seq14041:0.022528192,seq21746:0.080603415)0.902:0.032617482,((seq20869:0.011817616,seq28376:0.029407107)0.864:0.025519754,((seq18493:5e-09,(seq27034:0.022429249,(seq18071:0.013466136,seq28740:0.00889571)0.950:0.018164566)0.876:5e-09)0.000:5e-09,(seq27092:0.027499445,(seq22328:5e-09,((seq18110:6e-09,((seq13581:5e-09,seq6245:0.004369894)0.851:0.004372115,(seq2120:5e-09,(seq31347:0.004368273,seq27450:0.004366226)0.929:5e-09)0.925:5e-09)0.860:0.004375146)0.919:0.008838313,seq30328:5e-09)0.355:0.004375151)0.767:0.004022331)0.888:0.009189037)0.973:0.04521412)0.332:0.026057896)0.088:0.016289955)0.954:0.076098553)1.000:0.284990501,((((seq31594:0.083883209,seq4758:0.04847826)0.851:0.052269059,(seq27116:0.044024453,seq37095:0.216894408)0.599:0.038412926)0.999:0.359723469,(seq9402:0.250177455,(seq23574:0.014787662,seq36632:0.097146142)0.998:0.268916143)0.971:0.127087029)0.922:0.085167252,((((seq5861:5e-09,(seq35640:0.005137074,(seq4345:5e-09,((((((seq19370:0.0,seq27623:0.0):5e-09,seq2589:0.004939839)0.864:0.004932583,((((seq1880:0.0,seq25977:0.0):0.004939845,seq5208:6e-09)0.156:0.004927285,seq7119:0.004939841)0.893:5e-09,seq3243:5e-09)0.908:6e-09)0.875:0.021033221,((seq1656:5e-09,(seq15418:0.00493984,seq11722:0.004927277)0.683:5e-09)0.777:0.00409534,(((seq35894:0.010088053,((seq10950:0.004939843,((seq32433:0.0,seq5040:0.0):5e-09,seq7149:0.004932585)0.415:5e-09)0.996:0.035467963,(((seq13285:5e-09,seq870:0.00493259)0.959:0.015020235,((seq5581:6e-09,seq18245:0.020093458)0.840:0.004932589,seq4383:5e-09)0.836:0.004939845)0.894:5e-09,seq32625:5e-09)0.904:5e-09)0.200:0.010020772)0.883:0.010209512,(seq12367:5e-09,(seq1182:0.004927284,seq7061:5e-09)0.853:0.004915095)0.947:0.015117958)0.771:0.005064597,(seq5361:0.00493984,(seq16168:0.004927277,seq2116:5e-09)0.168:5e-09)0.770:0.004843573)0.785:0.005984927)0.458:0.02641004)1.000:0.150996417,seq22353:6e-09)0.856:0.00501677,seq16411:5e-09)0.952:0.010130775)0.768:0.004853102)0.985:0.025842827)0.954:0.057641207,(seq19050:0.088865233,seq30577:0.130148439)0.867:0.0614179)0.983:0.100848963,(((seq33347:0.004236352,(((seq21835:0.004024271,(seq2255:0.0,seq29773:0.0):5e-09)0.861:0.011472038,((seq1090:0.0,seq35525:0.0):5e-09,seq2862:0.004031064)0.565:0.001278634)0.950:0.015397424,(seq29290:0.008135882,seq8520:5e-09)0.000:5e-09)0.832:0.016343157)0.915:0.038625361,(seq33504:0.073188689,((seq31457:0.003920453,seq4812:5e-09)1.000:0.129261026,(seq26076:0.03781907,(seq13696:0.003916256,seq17501:5e-09)0.858:0.017455763)0.969:0.074124563)0.670:0.030606273)0.660:0.012711497)0.995:0.100476191,((((((((seq13585:0.0,seq4014:0.0):0.01156658,seq5171:0.008879182)0.683:0.01855784,(seq7969:0.002822172,((((((seq2379:5e-09,((seq1157:5e-09,seq17263:0.004036311)0.942:0.008098572,((seq671:0.00809856,seq737:5e-09)0.899:0.008212263,seq5062:0.004047268)0.775:0.004070517)0.899:5e-09)0.108:5e-09,seq13082:0.004011951)0.653:5e-09,(seq19215:0.020746167,((((seq1393:0.0,seq26193:0.0):0.01231113,seq8920:5e-09)0.352:0.004024865,(seq4120:0.002274372,seq35633:0.007603182)0.784:0.002274742)0.855:5e-09,seq17735:5e-09)0.997:6e-09)1.000:0.025642382)0.754:5e-09,seq16263:0.016477179)0.943:0.016549605,seq35:5e-09)0.754:5e-09,seq238:0.008092743)0.974:0.026716036)0.957:0.039840964)0.744:0.022346188,(seq21133:0.016257309,(seq2567:5e-09,seq26378:0.004014486)0.000:5e-09)0.775:0.008512413)0.144:0.0135643,(seq15071:0.048861355,(seq9240:0.037659253,(seq25291:6e-09,seq9223:0.00810378)0.932:0.018020882)0.902:0.021475691)0.750:0.014309371)0.379:0.015281216,((seq564:0.011703667,(seq17467:5e-09,seq9735:0.003937157)1.000:0.094187341)0.079:0.012400806,((seq3338:0.038287992,(seq458:0.007880301,seq6646:5e-09)0.924:0.026472594)0.774:0.020518813,((((seq21948:0.008894329,((seq22501:0.046247741,seq3427:0.023439342)0.666:0.012710533,seq2356:0.019841044)0.944:0.026548961)0.316:0.004556012,seq10754:0.038199004)0.616:0.007151607,seq7568:0.055792419)0.970:0.042065062,(((seq11956:0.004263861,(seq3346:5e-09,((seq28628:0.0,seq9381:0.0):6e-09,seq24424:0.003926269)0.865:0.003920455)0.971:0.024237312)0.957:0.035890803,(((((seq25087:0.05510026,((seq10798:5e-09,(seq20397:0.031931667,seq25450:0.036400296)0.840:0.014689949)0.893:0.008346513,(seq10352:5e-09,(seq24114:0.02102387,(((seq10745:0.0,seq4487:0.0):5e-09,seq24760:0.004029701)0.771:0.004056103,((seq21120:0.0,seq2635:0.0):5e-09,seq24069:0.00401195)0.782:0.004022042)0.921:0.01230244)0.527:5e-09)0.952:0.016426948)0.632:0.001926842)0.943:0.030096399,(seq35110:0.018821072,(seq20507:0.024589904,(seq21943:0.003926269,seq5689:5e-09)0.750:0.004071119)0.963:0.02740308)0.886:0.021478195)0.874:0.019932467,seq726:0.053427551)0.912:0.036339579,(seq6271:0.028142419,seq4528:0.05035974)0.865:0.015231189)0.742:0.028991612,(seq1517:0.007796518,seq31104:0.004176691)0.733:0.005106894)0.928:0.021879558)0.907:0.027600246,seq7573:0.028467024)0.888:0.024949758)0.966:0.036472678)0.853:0.022276609)0.927:0.03352713)0.881:0.023368673,(seq6588:0.134058734,seq9285:0.08133393)0.757:0.022906856)0.923:0.039098996,(((seq23787:0.0,seq31771:0.0):0.12691095,(seq14987:0.087379704,(seq18362:0.068957701,(seq285:6e-09,((seq21825:0.0,seq28657:0.0):5e-09,((seq1356:0.0,seq214:0.0):5e-09,(seq37452:0.004133988,seq9508:5e-09)0.866:0.004140931)0.921:0.008315767)0.871:0.004133975)0.990:0.064206255)0.911:0.044044742)0.000:0.000112161)0.891:0.029790393,(((seq20935:0.001317879,seq6026:0.010636513)0.852:0.016687363,(seq4554:0.016394492,((seq4508:5e-09,seq7664:0.028888447)0.993:0.056611659,(seq3212:5e-09,seq9041:0.003926272)0.884:0.017837004)1.000:0.093695998)0.503:0.021547392)0.834:0.022810446,((seq14890:5e-09,seq5933:0.01200903)0.999:0.121792237,((seq1299:0.0,seq2316:0.0):0.001667998,seq2239:0.045493956)0.935:0.054226893)0.943:0.046567741)0.928:0.042514519)0.688:0.010987721)0.974:0.05308118)0.783:0.018567398)0.881:0.063034777,(seq23755:0.198558866,seq10136:0.247492007)0.994:0.167597112)0.998:0.199419029)0.763:0.018777907)0.743:0.034805987,(((((seq36827:0.081718021,(seq20628:0.003848003,(seq10947:0.004441295,seq31204:0.00509803)0.925:0.046738513)0.994:0.154725503)1.000:0.286452209,((seq21236:0.042079496,seq35848:0.008920019)0.990:0.123451737,((seq24563:0.028116882,seq28450:0.041871376)0.829:0.017569139,((seq23022:0.070048709,((seq21749:0.008043981,(seq35875:0.0,seq9662:0.0):6e-09)0.966:0.03753975,(seq28005:0.008556307,(seq33583:0.004018116,seq30926:5e-09)0.769:0.00357039)0.969:0.037221771)0.574:0.019048621)0.948:0.053533628,(seq32886:0.174869608,((seq18410:0.038385265,seq25863:5e-09)0.624:0.013958703,(((seq14470:0.0,seq34370:0.0):5e-09,(((seq29121:0.012209005,(seq19801:0.004043371,seq25156:0.008133236)0.853:5e-09)0.483:0.00830087,((seq10567:6e-09,(seq20928:0.008147791,(seq21097:5e-09,seq21137:0.004013307)0.768:0.003988567)0.985:0.020781707)0.426:0.004002422,seq24085:5e-09)0.921:0.016457617)0.999:0.04805128,((seq6685:0.004024681,seq7964:5e-09)0.807:0.007812272,(seq16517:0.024302541,seq22478:0.005385614)0.949:0.020200228)0.433:5e-09)0.865:0.008498574)0.857:0.004006114,seq2576:5e-09)0.813:0.020192676)0.995:0.096056455)0.362:0.032237081)0.915:0.051683315)0.189:0.030351788)0.982:0.199702135)0.368:0.096251082,(((((((seq35625:0.143300153,(((seq32273:0.051327579,seq32850:0.105232933)0.456:0.02765821,(seq28206:0.026770508,(seq27938:5e-09,seq28277:0.037348177)0.690:0.012288053)0.964:0.041710808)0.790:0.020376624,(seq33089:5e-09,seq36685:0.008043675)0.730:0.010379347)0.759:0.057621538)0.981:0.140788519,(seq26160:0.101848926,(seq33345:5e-09,seq34278:0.054124372)0.861:0.028260281)0.879:0.079143716)0.978:0.113105646,seq35241:0.243440117)0.878:0.095887034,(seq30143:0.111716621,seq29900:0.396901233)0.924:0.103487039)0.955:0.109329072,(seq21309:0.521547565,(((((((((((((seq22604:0.111491926,(seq17206:0.021368418,(seq20559:0.008652744,(seq11092:0.020379202,(seq10839:5e-09,seq32487:0.003965625)0.939:5e-09)0.473:0.015865445)0.863:0.012403033)0.962:0.040178459)0.922:0.03337158,(((seq17174:0.027368649,((((seq14150:0.0,seq30042:0.0):5e-09,seq21854:0.02047618)0.818:0.003953212,seq4049:5e-09)0.448:6e-09,(seq22558:0.0,seq30548:0.0):0.003955031)0.997:0.061128857)0.994:0.058704802,seq34413:0.003172904)0.878:0.032343675,((seq19009:5e-09,seq8130:0.007965922)0.000:5e-09,(seq27139:0.033421161,seq26879:0.020410604)0.000:5e-09)0.919:0.02900687)0.948:0.026309181)0.832:0.01555233,(seq19233:0.055713792,((seq32438:0.022463725,((seq15894:0.012599961,(seq23397:0.011428137,seq4743:0.004674191)0.818:0.016943618)0.972:0.027513177,(seq26895:0.028336276,seq9898:0.010264835)0.000:5e-09)0.914:0.026437731)0.932:0.033604129,(seq24968:0.047146154,(seq7587:0.061643192,seq20502:0.041536763)0.825:0.024470404)0.810:0.016234031)0.741:0.006840352)0.863:0.013579894)0.919:0.020662826,((seq13180:0.022116038,(seq11386:0.008571908,seq30939:0.011328562)0.952:0.025552163)0.960:0.03124995,(((seq14820:0.01616997,((seq37308:0.007979674,(seq29821:0.003948828,(seq36423:0.0,seq7408:0.0,seq9593:0.0):5e-09)0.948:5e-09)0.947:0.022401342,(seq3230:5e-09,(seq2452:0.038305017,(seq23637:5e-09,seq8692:0.00396095)0.962:0.029331034)0.888:0.020925974)0.750:0.00650453)0.966:0.028518084)0.503:0.013094289,(((seq33531:0.024868778,((seq13974:5e-09,(seq13436:5e-09,(seq31120:0.003972027,seq36833:5e-09)0.855:0.003955032)0.899:0.003972025)0.941:0.008011279,((seq13645:0.0,seq31849:0.0):5e-09,(seq15489:0.007985981,((seq27160:5e-09,seq36995:0.007846231)0.769:0.003937657,((seq21144:0.0,seq34547:0.0):6e-09,(seq31738:5e-09,((seq19714:0.0,seq26761:0.0):0.004024647,seq19598:0.012112781)0.792:0.003929602)0.920:0.008010624)0.842:0.008051781)0.779:0.007912402)0.814:6e-09)0.500:5e-09)0.814:0.011978091)0.915:6e-09,(seq19315:0.003955081,(seq21698:0.0,seq24201:0.0):0.012024296)0.887:6e-09)0.922:0.003889742,seq31422:6e-09)0.642:0.0016764)0.855:0.013986379,seq17642:0.047592065)0.891:0.020320986)0.918:0.024014399)0.884:0.038031461,(seq29559:0.0693922,((((seq9706:0.028048536,seq8165:0.067249652)0.662:0.012273398,((seq8127:0.010987164,(((seq3444:5e-09,((seq14651:0.0,seq5250:0.0):5e-09,seq35885:0.003949304)0.997:0.020420462)0.979:0.016226412,(seq18688:0.003957528,seq7265:5e-09)0.451:5e-09)0.845:0.003963612,((seq12636:6e-09,seq3056:0.016174957)0.944:0.012121442,((seq34756:5e-09,(seq23245:0.002321753,seq27164:0.002206056)0.926:0.00752905)0.995:0.028937814,((seq11768:0.038350203,(((seq11979:0.0,seq33775:0.0):0.005055714,(seq10234:0.051643746,(seq29271:0.0,seq3944:0.0):0.037550121)0.907:0.018091001)0.297:0.008369589,(((((((seq25177:0.003948498,(seq8018:5e-09,seq8299:0.003957527)0.858:0.003960941)0.755:5e-09,seq7475:5e-09)0.913:5e-09,(((seq4907:0.002636465,(seq9565:5e-09,seq12897:0.003972027)0.913:0.002636698)0.913:0.002637784,seq6753:5e-09)0.883:0.00807928,(seq29087:0.008011344,((seq6020:5e-09,(seq28579:0.003965624,((seq37069:0.0,seq6007:0.0):5e-09,((seq16845:0.003965624,seq24080:5e-09)0.900:0.008007731,seq14661:0.003984168)0.789:0.003963712)0.861:0.003965623)0.462:6e-09)0.858:0.003960937,seq9430:6e-09)0.453:0.008009017)0.758:0.004040001)0.644:0.008066839)0.721:0.003659759,(seq20943:0.003568194,(seq22097:0.037948852,((seq10438:0.004085941,(seq2102:0.004012091,(seq16459:0.003992713,((seq1688:0.0,seq26067:0.0):5e-09,seq22037:0.003955031)0.848:5e-09)0.778:0.00401581)0.790:0.003925392)0.778:0.004055977,(seq25337:0.004102734,((seq9826:5e-09,((seq34983:0.0,seq6680:0.0):5e-09,((seq21681:0.0,seq34995:0.0):5e-09,seq4006:0.008011282)0.909:0.003957519)0.977:0.012092613)0.894:0.008103212,(seq14757:0.003955032,(seq1646:5e-09,((seq17535:0.0,seq7694:0.0):5e-09,seq7914:0.003965625)0.859:0.003949682)0.477:5e-09)0.768:0.004064843)0.764:0.003848488)0.778:0.004047857)0.764:6e-09)0.953:0.020916231)0.974:0.025766104)0.971:0.029302542,((((seq23428:0.0,seq27310:0.0):0.016149679,seq2854:5e-09)0.860:0.012000612,(((((((seq23680:0.0,seq27215:0.0):0.015629327,seq9039:0.013351684)0.825:0.004373551,(seq21508:0.01176355,(((seq31614:0.025535774,seq34125:0.01643365)0.929:0.016805981,seq35426:5e-09)0.796:0.00790565,(((seq11160:5e-09,(seq3188:6e-09,(seq35519:0.008024116,(seq5939:6e-09,((seq8155:5e-09,(seq1081:6e-09,seq20468:0.003957525)0.925:0.007979675)0.859:0.00397471,(seq1295:5e-09,(((seq12171:0.0,seq33252:0.0):0.003972024,((seq33412:0.012034643,(seq23702:0.001996415,seq13439:0.020159448)0.762:0.002146333)0.909:5e-09,(seq2769:0.0,seq35023:0.0):5e-09)0.894:5e-09)0.948:0.007948516,seq22444:0.012082106)0.958:5e-09)0.909:5e-09)0.993:0.020476195)0.428:0.003972032)0.783:5e-09)0.905:0.003955024)0.422:5e-09,(seq22480:6e-09,seq24040:0.003972036)0.904:0.003957523)0.947:0.007948515,seq20979:5e-09)0.997:0.038818765)0.863:0.014586101)0.896:0.013918428)0.820:0.00442428,seq28013:0.019844613)0.864:0.009174673,((((((((seq30840:0.0,seq7198:0.0):0.012078379,seq36516:5e-09)0.952:0.008028628,(seq6863:5e-09,(((seq16764:0.012067891,seq27822:5e-09)0.959:0.012152097,seq37089:5e-09)0.948:0.011736714,seq9937:0.002153335)0.760:0.002141085)0.590:5e-09)0.822:0.003989806,(((seq23221:0.008181139,seq23467:0.012034215)0.919:0.015105994,(((seq19698:0.007989055,(seq16446:5e-09,seq37215:0.0039502)0.970:6e-09)0.903:0.008097984,((seq21487:0.0,seq25409:0.0):5e-09,((seq13494:5e-09,(seq9519:5e-09,(seq33979:5e-09,seq34739:0.012036965)0.842:0.003960946)0.853:0.003960938)0.531:6e-09,(((seq28004:0.003955035,(seq29560:0.016161047,(seq10090:0.0,seq28664:0.0):6e-09)0.848:0.003972032)0.868:5e-09,(seq13487:0.0,seq2072:0.0):5e-09)0.898:5e-09,((((((((((seq35371:0.0,seq4256:0.0):0.003950193,(((seq27992:0.003960952,(seq5764:0.003955028,(seq7000:5e-09,(seq29717:0.003972028,seq9841:0.003950197)0.895:5e-09)0.868:5e-09)0.855:0.003965623)0.369:5e-09,(((seq22365:0.0,seq28437:0.0):5e-09,((seq18635:5e-09,((seq3156:0.003963244,(seq8314:6e-09,seq13727:0.003955037)0.252:6e-09)0.864:0.00397469,seq1989:0.008028627)0.906:5e-09)0.924:5e-09,((seq11374:0.0,seq29095:0.0):5e-09,seq7163:0.003950909)0.924:0.007968302)0.841:0.003950194)0.642:5e-09,seq34534:0.008001833)0.834:0.003955036)0.913:5e-09,(seq24318:0.0,seq33991:0.0):5e-09)0.906:5e-09)0.814:6e-09,(seq13732:6e-09,seq16109:0.016251466)0.770:0.00795093)0.860:0.003961865,(seq25075:0.003960944,seq25361:5e-09)0.806:0.007994902)0.854:6e-09,seq6934:0.003950202)0.932:5e-09,seq1746:5e-09)0.948:5e-09,((seq13872:0.0,seq2503:0.0):0.003960941,((seq20113:0.0,seq3730:0.0,seq9820:0.0):5e-09,seq22596:0.003948443)0.621:5e-09)0.926:0.003972021)0.633:5e-09,(seq23450:6e-09,(((seq1057:6e-09,(((seq1457:0.0,seq8404:0.0):6e-09,(seq12204:6e-09,seq19081:0.003972033)0.857:0.003960939)0.471:5e-09,(seq4264:5e-09,seq13583:0.003972027)0.841:0.003972031)0.843:0.003972033)0.827:0.003967895,seq1133:5e-09)0.390:5e-09,((seq10230:5e-09,seq19972:0.007957952)0.807:0.003999656,seq21049:0.003999764)0.789:0.003998719)0.927:0.012119873)0.908:0.008019699)0.921:0.008028603,seq17480:0.007967851)0.719:5e-09,(seq11057:5e-09,(seq11308:0.003965627,(((seq22402:0.0,seq33498:0.0):5e-09,(seq2480:5e-09,((seq18125:0.0,seq26369:0.0):5e-09,seq29439:0.00396095)0.964:0.011965004)0.840:0.003957525)0.844:0.003955027,seq2249:5e-09)0.860:0.003960938)0.143:5e-09)0.848:0.003957889)0.832:0.003961543)0.884:0.003975515)0.908:0.007960253)0.801:0.003984834)0.763:0.005370977,seq11574:0.00671111)0.161:0.003966131)0.538:0.009420903,(seq16506:0.003957526,seq21896:5e-09)0.881:6e-09)0.896:0.007979649)0.780:5e-09,(seq27809:0.024695309,seq5430:5e-09)0.939:0.012064181)0.934:0.012042715,(seq14126:0.00397203,(seq20747:0.0,seq29022:0.0):5e-09)0.964:0.016246684)0.843:5e-09,(seq16897:6e-09,seq23104:0.007960887)0.887:0.003992291)0.868:0.010786344,((((seq26914:6e-09,((seq26972:0.003964211,((seq18582:0.0,seq30526:0.0):0.00396414,seq23697:5e-09)0.401:0.003979143)0.887:0.008052737,seq5687:0.004006423)0.792:0.003970919)0.856:0.003962211,(seq28424:0.016491247,(seq21607:0.008065146,seq33891:5e-09)0.907:0.012253667)0.768:0.003945093)0.777:5e-09,((seq24499:0.00395503,seq4687:5e-09)0.876:0.00797029,(seq16421:5e-09,((seq10793:0.003992717,seq1721:5e-09)0.927:0.008024115,((seq13786:0.012066201,seq35553:5e-09)0.843:0.003972035,(seq22198:0.003948442,seq4921:5e-09)0.573:5e-09)0.878:0.003960938)0.640:5e-09)0.758:0.003957502)0.876:0.007970797)0.851:0.009699688,seq22955:0.019310776)0.215:0.007965754)0.885:0.009660763)0.887:5e-09,((((seq25657:0.012016586,seq34896:5e-09)0.852:0.008488604,(seq10059:0.007944793,((((((seq3619:6e-09,(seq36945:0.003965618,((((seq26586:0.002263041,(seq25489:0.002281634,seq9703:0.002252434)0.941:0.006861361)0.779:0.002260628,(seq8446:5e-09,(seq16651:0.003965628,seq34035:0.003957529)0.928:5e-09)0.880:5e-09)0.325:5e-09,seq26694:0.003960944)0.945:0.01168888,(seq13470:0.003987298,seq32185:0.01209556)0.745:0.002220773)0.752:0.00206151)0.426:5e-09)0.000:5e-09,(((seq22470:0.011994113,(seq34700:0.003967353,(seq25719:0.004008106,seq34320:0.003967671)0.795:0.004025221)0.783:0.003973547)0.178:5e-09,seq26485:0.003957599)0.799:5e-09,(seq28269:0.016147574,seq19504:6e-09)0.896:0.003992687)0.894:0.008011285)0.758:0.00202438,seq16230:0.002235038)0.909:0.011540309,seq22136:0.002130427)0.758:0.002155941,(seq15763:0.0,seq6131:0.0):5e-09)0.916:0.008035306,seq23585:0.00801184)0.871:6e-09)0.827:0.024737307)0.888:0.012863253,((seq26458:0.016228946,(seq17695:0.003960944,((seq1618:0.0,seq19013:0.0):6e-09,seq34505:0.007943153)0.474:5e-09)0.843:0.008171075)0.942:0.016600491,(((seq18131:5e-09,((seq21957:0.003990431,((seq1544:0.016462732,seq20000:0.003935435)0.923:0.01251839,seq36430:0.012359082)0.858:0.008038275)0.764:0.006731668,((seq6082:5e-09,(seq29486:5e-09,seq6843:0.003960938)0.724:5e-09)0.960:0.0217981,seq31139:0.010946969)0.662:0.008248095)0.901:0.013447087)0.966:0.023862743,((seq10990:0.004552693,seq31438:0.015801276)0.843:0.008362505,(((seq17437:0.01204974,(seq14978:5e-09,(seq11070:0.007967765,seq20588:0.003965627)0.889:5e-09)0.962:5e-09)0.921:0.012225338,(((seq7771:0.008027022,(((seq35473:0.007959402,((seq13003:5e-09,(((seq10400:0.003961137,((((seq7784:5e-09,((seq11246:0.016242362,(seq19971:0.007979689,seq33949:5e-09)0.941:0.012144667)0.758:0.003838253,(seq18296:5e-09,(seq32498:5e-09,((seq15739:0.003972026,seq602:5e-09)0.868:0.003957523,(seq2271:5e-09,((seq11177:0.003960947,seq1408:5e-09)0.842:0.003972023,(((seq1105:5e-09,seq16727:0.003972034)0.833:0.003957524,seq184:5e-09)0.537:5e-09,seq380:0.003972029)0.823:0.007948507)0.901:5e-09)0.904:6e-09)0.891:0.003960944)0.852:0.003960945)0.852:0.003972027)0.924:5e-09)0.482:5e-09,((seq14091:0.003953204,seq18874:5e-09)0.796:0.003977761,(seq8810:5e-09,seq8893:0.007994922)0.803:0.003963268)0.787:0.003987248)0.733:6e-09,(seq17771:0.003965631,seq23480:5e-09)0.866:0.003972027)0.861:0.007948514,(seq10986:5e-09,(((seq1579:5e-09,((seq12052:0.0,seq22210:0.0):0.003972027,seq34059:0.003949031)0.874:5e-09)0.924:5e-09,((((seq13657:0.0,seq6547:0.0,seq7324:0.0):5e-09,(seq12762:0.003972027,seq28291:5e-09)0.890:0.003972023)0.856:0.00396095,((seq10132:0.0,seq30888:0.0,seq4339:0.0):5e-09,seq21067:0.0039502)0.651:5e-09)0.756:0.003986587,seq16677:0.016325289)0.879:0.008050235)0.850:0.003960944,(seq19396:0.012182203,seq27364:0.012162262)0.756:0.003921667)0.925:5e-09)0.904:6e-09)0.920:0.007981626)0.000:5e-09,(seq22516:5e-09,seq27017:0.003953209)0.903:0.00396112)0.898:0.007961353,seq18496:0.003965626)0.901:5e-09)0.924:6e-09,(((seq31298:0.0,seq5998:0.0):5e-09,seq4184:0.0079485)0.973:0.016296295,(seq34510:0.003947559,seq13799:0.007976885)0.750:0.004061026)0.777:0.003919324)0.936:0.008024117)0.143:6e-09,seq12145:5e-09)0.804:5e-09,(seq10721:0.008054506,seq15324:0.003965472)0.725:0.004004831)0.700:0.008028072)0.748:0.003974002,(seq2234:0.003965619,seq6792:5e-09)0.807:0.003965006)0.795:0.003986504,(seq29191:5e-09,((seq7099:5e-09,((seq6308:0.002636662,(seq6894:5e-09,seq24980:0.003972035)0.913:0.002635946)0.913:0.002637661,(seq28383:0.003951879,seq3796:5e-09)0.237:5e-09)0.856:0.003955024)0.915:0.007960898,(seq36486:0.012101321,(seq10497:5e-09,seq19548:0.003948684)0.943:0.008028613)0.873:5e-09)0.940:6e-09)0.898:5e-09)0.863:0.008048082)0.930:0.016601679,(seq29438:0.012904158,(((seq24931:0.00399272,(seq1175:5e-09,(seq20029:0.0074669,(seq21888:0.007977191,seq30218:0.003978177)0.744:0.002252233)0.761:0.002214211)0.953:0.008028617)0.840:5e-09,seq3413:5e-09)0.906:5e-09,seq37085:0.024664219)0.689:0.011649277)0.750:0.003711111)0.755:0.004157351)0.879:0.014470141)0.851:0.012137017,(seq33538:0.021047884,(seq31129:0.006907052,(seq27282:0.02006456,seq7976:0.050683269)0.238:0.012704827)0.720:0.014689313)0.847:0.011499247)0.960:0.021381001)0.731:0.003984837)0.946:0.020808978,(((seq16470:0.01213699,(((seq29638:0.00396095,(seq34530:0.0,seq5006:0.0):6e-09)0.006:5e-09,(seq17633:5e-09,(seq10628:0.00395091,seq1767:5e-09)0.865:0.003972023)0.927:0.007943141)0.796:0.003975021,((seq3514:0.007973443,seq33349:0.012112104)0.612:5e-09,((seq19929:0.003960943,seq24269:5e-09)0.853:0.003960944,(seq31266:5e-09,((seq36232:6e-09,(seq14725:6e-09,((((seq22785:0.0,seq8667:0.0):0.003960945,(seq8286:0.0,seq9242:0.0):5e-09)0.047:5e-09,seq21709:0.016288436)0.912:0.00796089,(((seq9307:5e-09,(seq11307:0.003960944,(seq24514:5e-09,seq7879:0.003960949)0.000:5e-09)0.877:0.00397202)0.862:0.00396562,(seq4323:0.012130339,((seq23923:0.003955031,(seq14004:5e-09,seq27931:0.003950909)0.853:0.003960944)0.892:5e-09,seq2976:5e-09)0.978:6e-09)0.870:0.012153542)0.898:6e-09,(((((seq3403:5e-09,((seq2972:0.003972035,seq5592:5e-09)0.849:0.003965632,seq3736:0.003972033)0.896:6e-09)0.918:5e-09,(seq2809:5e-09,seq22447:0.007979683)0.856:0.003960941)0.696:0.007994914,seq4532:0.003960939)0.919:5e-09,(seq13708:0.003965627,(seq8228:5e-09,(seq2490:5e-09,(seq18325:0.00264289,seq21171:0.002644328)0.926:0.002641488)0.893:0.003960951)0.842:0.003960947)0.894:5e-09)0.987:6e-09,seq2735:5e-09)0.922:5e-09)0.902:5e-09)0.901:0.003960948)0.851:0.003950912)0.861:0.003972033,(seq3766:0.003955034,(seq1672:5e-09,(seq36458:0.003972031,seq7996:0.003950201)0.872:5e-09)0.871:5e-09)0.880:0.003972026)0.890:5e-09)0.899:5e-09)0.767:0.007949685)0.782:0.003975589)0.866:0.008320197)0.881:0.008191861,((seq22337:0.0,seq35728:0.0):0.017302234,((seq10035:5e-09,seq16104:0.003950197)0.775:0.004661908,(seq26497:0.00901373,(seq29126:0.008306511,seq8741:0.012326845)0.702:0.002771198)0.916:0.012398273)0.864:0.008397338)0.705:0.002816515)0.890:0.008314908,(seq7725:0.02399471,(seq30283:0.025106568,seq31001:0.007642127)0.947:0.020215478)0.846:0.010033283)0.440:5e-09)0.757:0.012115265)0.786:0.003956469,seq16567:5e-09)0.768:5e-09)0.940:0.01662746,seq12378:0.008058902)0.764:0.009142025)0.773:0.008234362,(((seq15404:0.012237942,(seq19064:0.002601928,seq35918:0.002602872)0.791:0.002784963)0.810:0.003946515,(seq34377:0.016023034,seq25034:5e-09)0.850:5e-09)0.840:0.008043962,(seq20337:6e-09,(((seq37014:5e-09,(seq1840:0.012268857,seq36471:0.008087647)0.777:0.0039881)0.837:0.007773334,((((seq21682:0.004946121,seq23094:0.032579987)0.185:0.006797367,((seq11540:0.020771823,((seq14313:0.012036394,(seq14531:0.012049343,seq7046:0.020787919)0.670:0.008244994)0.788:6e-09,seq37266:0.004023252)0.851:0.008170473)0.949:0.021361821,seq28622:0.034441279)0.694:0.005143637)0.860:0.012301111,((seq2471:5e-09,(seq10061:0.003972026,seq6443:0.003960949)0.867:5e-09)0.963:5e-09,(seq32862:0.008002121,(seq22085:0.00396892,((seq34785:0.0,seq7132:0.0):6e-09,seq31621:0.007967283)0.328:0.003960299)0.499:5e-09)0.935:0.007968122)0.966:0.012331652)0.678:5e-09,(seq9713:0.007994917,(seq10691:6e-09,(seq11933:0.003960951,seq9623:5e-09)0.923:0.003960939)0.679:5e-09)0.936:0.016112174)0.954:0.016503499)0.751:0.004105395,(seq18981:0.003957521,seq30461:6e-09)0.871:0.008341465)0.967:0.020745789)0.731:0.008169263)0.770:0.004037819)0.877:0.025293847,seq18910:0.056946236)0.698:0.004180011)0.709:0.003570854)0.770:0.004373697,seq32988:0.020475367)0.756:5e-09)0.637:0.012013276)0.000:5e-09)0.770:0.005795226)0.901:0.020373102,(seq8070:0.064412299,(((((seq1636:0.003934814,seq2560:5e-09)0.930:0.007962321,((((seq9144:5e-09,((seq30697:0.0,seq3387:0.0):0.007994917,(seq14347:0.0,seq28189:0.0,seq2861:0.0):5e-09)0.910:0.003957529)0.930:0.00396562,(((seq10899:0.0,seq12521:0.0,seq15232:0.0):0.00797149,seq10557:0.003956214)0.787:0.003966408,((seq1079:0.0,seq13147:0.0):6e-09,(((seq22505:0.0,seq7305:0.0):0.003965721,(((((((seq20672:0.003965632,(seq17965:0.00801151,((seq11536:0.003965625,seq34930:5e-09)0.864:0.003961169,(seq21325:5e-09,seq5014:0.003965623)0.833:0.003961223)0.325:5e-09)0.838:0.003965764)0.660:5e-09,(seq334:0.0,seq934:0.0):6e-09)0.905:5e-09,seq2773:0.00803745)0.055:0.003966434,(((seq19818:0.0,seq31348:0.0):5e-09,seq8349:0.00397203)0.920:0.007931228,seq1219:5e-09)0.812:0.003969634)0.833:0.003974122,(seq13685:0.0,seq1905:0.0):5e-09)0.000:5e-09,(seq10987:5e-09,((seq16914:0.0,seq6079:0.0):5e-09,seq37163:0.003965626)0.860:0.003992718)0.860:0.003972027)0.000:6e-09,seq1640:0.003965631)0.259:0.003959019)0.872:5e-09,(seq18911:0.007986135,(seq18334:0.003972021,((seq10041:0.0,seq5036:0.0):5e-09,((seq1439:0.0,seq6431:0.0):0.002635324,seq8874:0.002636738)0.925:0.002633977)0.827:5e-09)0.843:0.008011268)0.943:5e-09)0.976:5e-09)0.925:5e-09)0.690:5e-09)0.932:0.007960879,(seq12385:5e-09,((((seq6344:5e-09,(seq2595:5e-09,(seq10871:0.0,seq17687:0.0):0.003965631)0.437:0.003953202)0.927:0.007982172,(seq1876:5e-09,seq33219:0.003953208)0.743:5e-09)0.902:0.003960952,((seq13161:0.0,seq2928:0.0,seq6515:0.0):5e-09,((seq18848:0.003953199,(((seq29892:6e-09,(seq5873:5e-09,(seq18105:0.003965625,seq27166:0.016173142)0.825:5e-09)0.950:0.0039532)0.959:0.016335094,seq19516:0.008011134)0.862:0.008044611,(seq16832:5e-09,(seq35614:0.003965627,seq31512:5e-09)0.950:0.003953215)0.943:6e-09)0.930:0.007977105)0.949:5e-09,(seq32819:0.003972033,seq13510:0.003992715)0.898:5e-09)0.716:5e-09)0.912:5e-09)0.844:0.00395753,seq29563:0.003965624)0.933:5e-09)0.906:5e-09)0.922:0.003955029,((((seq18897:0.003953214,seq22019:5e-09)0.862:0.003960952,seq31856:0.003965633)0.261:6e-09,seq10832:5e-09)0.861:0.003957523,(seq5609:0.003965622,seq8959:5e-09)0.900:0.003960938)0.268:6e-09)0.789:5e-09)0.906:0.003935778,(seq24652:5e-09,seq4074:0.003965631)0.000:5e-09)0.772:0.004350014,(((seq4042:5e-09,seq12405:0.007967616)0.687:0.001524059,(seq8206:6e-09,(seq2790:0.011662826,((((seq26513:5e-09,(seq13496:5e-09,seq32008:0.007989071)0.949:0.00395321)0.874:0.008098205,(seq19597:0.008091828,seq24756:0.005920638)0.880:0.011630559)0.868:0.008949557,seq20950:5e-09)0.882:0.008835488,seq31541:0.00799328)0.750:0.002420182)0.750:0.002333072)0.782:0.003057115)0.928:0.011820688,(seq10124:0.003957525,seq3102:5e-09)0.000:5e-09)0.662:0.003594352)0.872:0.010834241,((seq36911:0.008027783,((seq34844:0.0,seq8008:0.0):0.003960937,(seq36900:0.0,seq7645:0.0):5e-09)0.767:0.004039294)0.771:0.004540794,((seq15516:0.00399041,((seq14104:0.003957534,seq1466:5e-09)0.867:0.00502937,(seq19234:0.008384657,(((seq18144:0.0,seq5117:0.0):5e-09,((seq11138:0.0,seq28904:0.0):0.002635324,seq19625:0.002636736)0.925:0.002633977)0.504:5e-09,(seq10126:0.003972028,seq9601:5e-09)0.892:0.003960946)0.774:0.003776509)0.810:0.004906737)0.917:0.010525867)0.000:5e-09,(seq10665:0.003965632,(seq20093:0.007947534,seq2437:5e-09)0.738:5e-09)0.799:0.007991956)0.764:0.003511908)0.870:0.009612298)0.686:0.003598266)0.941:0.021528203)0.871:0.015225248)0.635:0.009202322,((((seq30087:0.00806504,((seq14138:5e-09,((seq8402:0.012049742,(seq13831:5e-09,seq26970:0.003965624)0.745:5e-09)0.938:0.012178603,(seq5568:5e-09,(seq22862:0.008226219,seq36236:0.003890356)0.874:0.008230208)0.778:0.003966964)0.786:0.00399954)0.932:0.00799895,(seq34873:5e-09,(seq27971:0.003960949,(seq10514:5e-09,seq16174:0.003965632)0.858:0.003965632)0.893:6e-09)0.906:5e-09)0.766:5e-09)0.960:0.021362062,((seq21571:0.060045616,seq25691:0.177334181)0.861:0.037097224,((seq11230:0.024652276,((seq26342:0.004077729,(seq22204:5e-09,seq36952:0.012034642)0.997:0.033472172)0.925:0.012171912,((((seq11679:0.028715393,(((seq11832:0.027556084,(seq26001:0.012176452,(seq24662:0.01218659,seq9016:5e-09)0.890:0.018242073)0.547:0.010935478)0.922:0.020895784,(seq31202:6e-09,(((seq13658:5e-09,seq26474:0.016095564)0.812:0.012023134,(seq10139:5e-09,(seq12294:0.0,seq32062:0.0):0.003992719)0.775:0.003972671)0.748:0.003940393,seq19489:0.02926803)0.677:0.004005534)0.896:0.013509773)0.350:0.009535494,seq27504:0.044409818)0.094:6e-09)0.921:0.021397728,(seq18941:5e-09,seq33247:0.016255165)0.899:0.013989131)0.909:0.015078458,((((seq14662:0.003965624,(((((seq20931:5e-09,(((seq17046:5e-09,(seq3504:0.003965628,seq35144:5e-09)0.894:0.003955031)0.854:0.00395188,(seq10744:0.002634885,((seq18855:0.0,seq35215:0.0):5e-09,seq34609:0.003950914)0.911:0.00263416)0.911:0.00263588)0.892:5e-09,seq12945:5e-09)0.930:5e-09)0.788:6e-09,((seq23000:0.012067839,seq23551:0.007996772)0.374:5e-09,((seq17783:5e-09,(seq21224:5e-09,seq21797:5e-09)0.861:0.003927894)0.818:0.003949517,seq30769:0.003978982)0.382:0.003954659)0.867:5e-09)0.917:0.003927691,(seq30318:5e-09,(seq31658:5e-09,(seq12563:0.003972031,seq11273:0.003960939)0.908:5e-09)0.893:6e-09)0.876:5e-09)0.000:5e-09,((seq14556:5e-09,((seq10852:0.008015987,(seq32431:0.003950909,seq37272:5e-09)0.777:0.003962305)0.790:0.003988668,seq35550:0.003992723)0.905:5e-09)0.751:5e-09,seq31768:5e-09)0.859:0.003927691)0.952:0.007890283,(seq4020:6e-09,(seq8625:0.003948821,(seq16381:0.00396562,seq12633:0.003992727)0.425:5e-09)0.808:5e-09)0.960:5e-09)0.917:0.007913936)0.345:5e-09,((((seq33772:6e-09,seq26009:0.020482306)0.446:0.003965629,(seq21030:0.008068699,seq34767:0.004006564)0.877:0.008073222)0.898:5e-09,seq22162:0.003948835)0.921:5e-09,seq11195:5e-09)0.917:5e-09)0.777:5e-09,seq28893:0.024852129)0.873:0.007875139,((seq28273:0.003984214,((seq22025:0.0,seq27125:0.0):5e-09,seq32206:0.003953212)0.981:0.016158827)0.746:0.003853387,(seq16871:0.003992724,(seq23822:0.007964063,seq24928:5e-09)0.739:6e-09)0.974:0.020312079)0.868:0.008144572)0.868:0.012124333)0.799:0.013754898,(((seq10157:0.003965624,(seq12891:0.003960936,(seq14886:0.0,seq23513:0.0):5e-09)0.426:5e-09)0.941:0.012082205,(seq28043:0.003964377,(seq34899:0.003968902,(seq24115:5e-09,seq34172:0.00397203)0.775:0.003971073)0.799:0.003974586)0.150:5e-09)0.988:0.028922973,(seq25770:0.003879762,seq8361:0.008096218)0.952:0.016556742)0.759:0.006187031)0.772:0.005486714)0.917:0.012116037)0.920:5e-09,(seq26415:0.042648497,((seq17167:0.016924647,((seq21515:0.004006007,(((seq20448:0.0,seq33843:0.0):0.013401934,(((seq10087:0.024097135,seq12251:0.010130934)0.933:0.015076308,seq24857:5e-09)0.991:0.020727792,seq11125:5e-09)0.765:0.006812143)0.600:0.010459259,(seq14276:0.003948439,seq4013:5e-09)0.875:0.014409422)0.930:0.020251472)0.698:0.003956277,(seq6874:5e-09,seq7700:0.003972028)0.800:6e-09)0.567:0.016064107)0.986:0.034759371,((seq6358:5e-09,((seq19365:0.0,seq25712:0.0,seq3808:0.0):0.003984415,seq7233:0.003974941)0.801:0.003992299)0.846:5e-09,(seq20302:0.020727791,(seq1165:5e-09,((seq32091:0.003972031,seq913:5e-09)0.788:0.003987508,(seq14726:0.002636839,seq5824:0.002638218)0.781:0.002647391)0.801:0.003990484)0.795:5e-09)0.899:0.012126172)0.737:0.003888386)0.938:0.020945069)0.865:0.025542828)0.765:0.01579342)0.482:0.00448867)0.863:0.019315357,(seq1716:0.021763538,((seq14096:0.03186351,seq24838:0.005543519)0.976:0.043745458,(seq17942:0.003972026,seq3293:5e-09)0.870:0.01860869)0.884:0.021508171)0.746:0.007851452)0.768:0.017125593,((((seq2211:5e-09,seq5197:0.00399271)0.700:0.002747544,(seq15114:5e-09,seq504:0.020547809)0.959:0.017379217)0.990:0.061488696,(((seq15366:0.007593858,seq17603:0.029623376)0.926:0.015902218,(seq12293:6e-09,((seq8801:0.016181417,seq35887:5e-09)0.833:0.003957526,((((((seq2494:6e-09,((seq12467:5e-09,(seq5423:0.015407136,seq8875:0.005843202)0.862:0.010967807)0.844:0.003950908,seq3606:5e-09)0.869:0.003957531)0.847:0.003953202,seq7156:5e-09)0.871:0.003960947,(seq31086:0.003953207,seq12470:5e-09)0.638:5e-09)0.782:0.003961389,(seq18368:0.0,seq34436:0.0):0.003987627)0.966:0.016260868,(seq15963:0.003960879,(seq14054:5e-09,(seq18999:0.003957534,(seq19759:0.0,seq36729:0.0):5e-09)0.884:0.003960952)0.846:0.003958437)0.836:5e-09)0.744:0.003669403,seq8653:0.016736441)0.379:0.008404102)0.748:5e-09)0.747:0.005623762)0.876:0.02058857,((seq36702:0.011986084,(seq32905:5e-09,seq36237:0.007994905)0.887:5e-09)0.984:0.047864746,((seq34273:0.000317248,seq36920:0.007850371)0.767:0.006422426,(seq12508:0.0125749,(seq23182:0.0,seq9554:0.0):0.035097377)0.432:0.009924511)0.915:0.01965777)0.920:0.026813192)0.592:0.024795953)0.964:0.051729218,((((((seq19201:5e-09,(seq21706:0.003960938,(seq20596:0.01203049,seq4819:5e-09)0.866:0.003992716)0.879:5e-09)0.916:5e-09,(seq10037:5e-09,seq25666:0.003955028)0.899:0.003960948)0.911:0.008011265,(((seq13267:5e-09,(seq22167:5e-09,(seq482:0.004020866,(seq13334:5e-09,seq34038:0.003948442)0.798:0.003982339)0.775:0.00400851)0.836:0.003960941)0.561:5e-09,(seq27905:0.002302849,(seq9143:0.029736021,(((seq1212:0.0,seq28914:0.0):5e-09,seq9119:0.003962495)0.862:0.008236306,(seq30565:0.004288031,(seq19794:0.004236573,seq8895:0.028839878)0.451:0.008150039)0.809:0.007647563)0.881:0.012493315)0.973:0.029015553)0.716:0.001822999)0.933:0.007982222,(seq1899:6e-09,(((((seq11895:5e-09,(seq20374:0.003968019,((((seq7104:0.008011278,seq14957:0.003972032)0.055:6e-09,seq27148:0.007979684)0.890:5e-09,seq22999:5e-09)0.899:5e-09,(seq3442:0.002637365,((seq28478:0.007972787,(seq37444:5e-09,(seq19534:0.003992721,seq10274:0.007972794)0.758:5e-09)0.942:5e-09)0.879:0.007994926,(seq9400:5e-09,((seq30507:0.0,seq4627:0.0):5e-09,seq9590:0.003951879)0.844:0.003957525)0.079:5e-09)0.921:0.002638075)0.921:0.00263551)0.790:0.003970724)0.785:0.003966782)0.839:0.00795721,seq1139:5e-09)0.940:0.007967757,((((seq10417:6e-09,seq8454:0.012059229)0.208:0.008011283,(((seq32678:6e-09,(seq12606:0.003972031,seq11949:0.008011278)0.618:6e-09)0.910:0.003960938,seq29025:0.00398078)0.852:5e-09,seq24169:5e-09)0.954:5e-09)0.981:0.012078378,(seq21897:5e-09,(seq30062:0.003960945,seq13655:0.003949689)0.874:5e-09)0.910:5e-09)0.914:0.003957533,(seq11630:5e-09,((seq10515:0.003960944,(seq26713:0.0,seq36792:0.0):5e-09)0.756:0.008011276,seq33969:0.003960953)0.920:5e-09)0.480:5e-09)0.754:5e-09)0.936:0.007994919,((seq4493:5e-09,(seq16120:0.003955035,seq22831:0.003949687)0.886:5e-09)0.904:5e-09,(seq21348:0.003992713,seq2391:6e-09)0.350:0.003960937)0.862:0.003995465)0.714:6e-09,(seq1593:5e-09,(seq4619:0.003995474,seq13036:0.007950072)0.530:6e-09)0.910:0.003962714)0.867:5e-09)0.956:5e-09)0.000:5e-09)0.925:0.05067737,((seq21159:5e-09,seq36107:0.037755601)0.818:0.043134047,seq8301:0.038169733)0.911:0.052865973)0.769:0.019135509,((((((((((seq12716:6e-09,seq19933:0.020521946)0.935:0.012582217,(seq15785:0.038648849,(seq10768:0.033298337,seq24016:5e-09)0.992:0.034524151)0.733:0.003503146)0.929:0.016415948,seq29442:0.047630714)0.738:0.003871971,(seq35819:0.020587299,(((seq17971:5e-09,(seq9907:0.003924412,seq33909:0.003928247)0.799:0.003932939)0.327:5e-09,(seq35540:6e-09,(seq36417:0.01190551,(seq34561:5e-09,(seq22983:5e-09,seq592:5e-09)0.842:0.003915501)0.985:0.016220452)0.477:6e-09)0.917:0.003927696)0.792:0.003954025,(seq33586:0.003934374,(((seq20484:0.007881645,(seq9608:0.003954272,((((seq24823:5e-09,(seq24462:0.003919739,(seq14095:0.006645533,(seq26708:5e-09,seq35494:5e-09)0.788:0.006624514)0.797:0.006622347)0.906:5e-09)0.909:5e-09,(seq34558:0.007909276,((((seq24144:0.03394554,seq24187:0.00399013)0.864:0.008282734,((seq22764:0.012152098,seq35727:5e-09)0.928:0.01212026,(seq18749:0.003960945,(seq20756:0.0,seq25738:0.0):5e-09)0.893:0.008055254)0.757:0.004034091)0.915:0.018922653,seq20415:0.01232275)0.728:0.005961187,((((seq10113:0.0,seq29220:0.0):5e-09,((seq21796:0.016189527,seq27519:0.011975183)0.791:5e-09,(((seq23928:6e-09,(seq24770:0.012248543,((seq10009:0.007951215,(seq31984:5e-09,(seq18028:5e-09,(seq22921:0.008015586,((seq15509:6e-09,((seq9598:5e-09,(seq33240:5e-09,seq25744:0.020076739)0.833:0.003927691)0.437:6e-09,seq20690:0.020068872)0.847:0.003933972)0.760:0.003903006,seq21593:0.003961691)0.937:0.012164312)0.862:0.007896828)0.948:0.011942191)0.974:0.024475669)0.920:0.016082051,seq35492:6e-09)0.352:0.007977833)0.953:0.016476248)0.189:0.00390322,((seq10907:0.0,seq2733:0.0):5e-09,(((seq13100:0.0,seq6956:0.0):5e-09,seq36909:0.003921115)0.983:0.020506614,seq35237:0.00796283)0.772:0.003980321)0.888:0.007962429)0.945:0.012008988,(seq10095:5e-09,((seq22048:0.003923103,seq11082:5e-09)0.833:0.003954275,seq30430:0.01189534)0.539:5e-09)0.284:5e-09)0.943:0.012160838)0.858:0.008068902)0.767:5e-09,(seq35939:0.003938145,(seq19178:0.016109629,((seq12522:5e-09,seq24548:0.011944364)0.938:0.011907658,seq36616:0.003919257)0.799:5e-09)0.945:0.012042251)0.452:0.007967087)0.876:0.00370862,(seq31896:0.00726062,seq19478:0.023464761)0.890:0.012998493)0.470:5e-09)0.936:0.013161004)0.271:5e-09)0.913:0.003924447,(((((seq15666:0.0,seq28391:0.0):5e-09,(((seq33903:0.004037022,(seq36607:0.004046149,(seq5632:0.004027675,seq9326:5e-09)0.929:0.01239105)0.874:0.008265198)0.893:0.008222314,seq3185:5e-09)0.355:6e-09,seq23640:5e-09)0.912:0.008006956)0.956:0.012123662,(seq3515:0.016161625,(((seq15945:0.003864174,seq20270:0.008334652)0.960:0.016751069,(seq36308:0.020108821,(seq18943:0.003961148,seq8633:0.00796478)0.659:5e-09)0.950:0.012137203)0.780:5e-09,(seq32762:0.012100043,(seq8620:0.012003518,((seq23483:0.0,seq25808:0.0):0.003945195,(seq16988:0.003917067,seq20572:0.011931551)0.778:0.003953571)0.878:5e-09)0.929:0.023194472)0.864:0.009138912)0.836:0.0044441)0.893:6e-09)0.751:0.003879521,((((seq580:0.001999526,((seq35778:5e-09,(seq22241:0.003957531,seq25444:6e-09)0.925:0.00799848)0.622:0.001303556,seq22312:0.06133621)0.966:0.027658171)0.743:0.002162525,((seq37300:5e-09,seq6818:0.00395752)0.920:0.016009909,((seq22757:0.0,seq31472:0.0):0.016242607,(seq12472:0.004008316,((seq10461:5e-09,seq5774:0.003972035)0.788:0.003967158,(seq1071:6e-09,(seq10526:0.024556411,seq10773:0.002102499)0.727:0.002027023)0.787:0.003994055)0.922:0.01223997)0.757:0.004165266)0.956:0.021466644)0.844:0.008693795)0.801:0.004037651,((seq18464:0.010469594,(seq30608:5e-09,(seq28194:0.007986138,seq31595:5e-09)0.954:0.024991808)0.938:0.015444113)0.787:0.010815491,((seq27860:0.0,seq4410:0.0):0.003957525,seq29294:5e-09)0.910:0.008024634)0.777:5e-09)0.473:5e-09,(seq36927:0.004029225,(seq20508:0.0,seq30077:0.0):0.029505861)0.140:0.008142375)0.969:0.025197516)0.770:0.012200737,((seq15228:0.016884694,(seq9692:0.008028633,(seq4665:5e-09,seq8753:0.003957525)0.874:5e-09)0.965:0.025475017)0.947:0.024710033,((((seq27332:0.0,seq6182:0.0):0.007965912,(seq28212:0.003950908,(seq3072:0.0,seq5279:0.0):5e-09)0.907:5e-09)0.000:0.008078904,(seq30799:0.006602205,(((((seq37111:6e-09,seq4753:0.024647463)0.841:0.003972032,seq5468:5e-09)0.000:6e-09,((seq13437:5e-09,seq23784:0.016065243)0.572:0.001523402,seq15921:0.015653593)0.861:0.011252093)0.000:5e-09,(seq4098:5e-09,(seq19344:0.012358744,(seq20819:5e-09,(seq11077:5e-09,seq35422:0.003972027)0.800:0.008028627)0.957:0.025415441)0.829:0.007808509)0.991:0.024824955)0.513:0.00790968,((seq6589:5e-09,(((seq31110:5e-09,(seq25430:0.020619943,(seq15064:5e-09,seq16919:0.008024102)0.909:0.012211355)0.854:0.007995205)0.131:5e-09,((((seq23546:0.007939065,(seq19970:0.029034524,seq31109:0.008077618)0.747:0.003981955)0.912:0.013140515,(seq16930:0.020355301,(seq22667:0.019876919,seq26314:0.019404866)0.876:0.015691491)0.719:0.008678158)0.680:0.00312458,(seq20729:6e-09,(((((((seq15741:5e-09,(seq28522:5e-09,(seq8712:0.0,seq9777:0.0):0.003957527)0.942:0.007964063)0.941:0.012335904,seq31794:0.003946269)0.952:0.012295282,(seq15702:5e-09,(seq13775:0.00395033,(seq15221:5e-09,(seq20916:0.003957528,seq17419:5e-09)0.858:0.003972032)0.776:0.004000501)0.890:0.008023907)0.761:5e-09)0.758:0.003819628,(((seq26103:0.020436155,((seq21844:0.003957528,seq3875:5e-09)0.859:0.00397202,((seq37442:0.007979683,seq13769:0.003972027)0.907:5e-09,(seq19706:0.0,seq2469:0.0):5e-09)0.877:5e-09)0.755:0.003931395)0.876:0.008040482,seq6557:5e-09)0.891:0.0081522,seq34487:0.008103572)0.780:0.004213227)0.967:0.021626826,seq24966:0.003390621)0.954:0.034552105,seq16983:5e-09)0.980:0.024846866,(seq4640:6e-09,(seq29622:5e-09,(seq9299:5e-09,((seq5356:5e-09,(seq34949:0.012402095,seq9010:0.003746389)0.878:0.008285975)0.971:0.016177702,(seq33265:5e-09,seq7571:0.003957534)0.871:5e-09)0.992:0.020214848)0.613:0.020385015)0.973:0.016075149)0.745:0.004011396)0.915:0.01220773)0.748:0.003971865)0.834:5e-09,(((seq13384:5e-09,(seq3283:5e-09,((seq10792:0.0,seq26270:0.0):0.003972033,(seq3234:5e-09,seq3610:0.003972036)0.366:0.003957523)0.154:5e-09)0.919:0.003957525)0.263:5e-09,(seq9062:0.007465273,seq7212:0.002237538)0.793:0.002240583)0.851:0.003972034,((seq1538:0.0,seq7702:0.0):5e-09,(seq25157:0.003949684,(seq33896:0.003965618,(seq3991:5e-09,seq6035:0.003972034)0.922:0.007972789)0.876:5e-09)0.909:5e-09)0.901:5e-09)0.446:5e-09)0.926:0.007856444)0.950:0.011903184,(seq9213:5e-09,(seq37492:0.003972027,(seq26507:0.003965618,seq6360:6e-09)0.980:0.01630024)0.913:5e-09)0.954:6e-09)0.942:0.007954378)0.914:0.007907872,(seq32437:0.003934023,(seq22341:0.012037535,(seq18029:0.003966063,seq17557:0.020447771)0.164:5e-09)0.902:0.008090957)0.887:0.00808804)0.000:5e-09)0.946:0.015605666)0.783:0.006368356)0.870:0.008573338,seq30678:0.011832727)0.883:0.012189678)0.809:0.004535388)0.879:6e-09)0.220:5e-09,(seq9345:0.011900051,(seq23672:5e-09,seq24976:0.003919739)0.700:5e-09)0.938:0.007902955)0.831:0.003970936)0.128:5e-09)0.349:5e-09,(seq10291:0.0,seq18915:0.0):5e-09)0.520:5e-09,((seq25486:0.016146906,(seq30733:0.00797052,(seq31322:5e-09,(seq22779:0.016174135,(seq30780:5e-09,seq33576:0.012004542)0.776:0.003962155)0.785:0.003925466)0.790:0.003916232)0.856:0.007974633)0.869:6e-09,seq27627:0.003926902)0.913:0.007939119)0.539:5e-09)0.797:0.004040719)0.769:0.003719441)0.884:0.008349532)0.700:0.002853111,((seq17082:0.003859759,seq34708:0.016420497)0.978:0.025842026,(seq14879:0.029407597,((((seq16437:0.027542883,(seq14788:5e-09,seq18633:0.024201552)0.864:0.012212463)0.903:0.017965644,((seq20623:5e-09,seq7856:5e-09)0.811:6e-09,(seq7171:5e-09,seq4832:0.00802863)0.760:0.003965624)0.741:0.011305421)0.248:0.005277468,(seq31610:0.0,seq6529:0.0,seq7635:0.0,seq9281:0.0):5e-09)0.949:0.01990471,((((seq7640:0.007928052,((((seq23441:5e-09,seq4025:0.003925088)0.984:0.016075142,((seq15828:0.0,seq18285:0.0,seq32170:0.0):5e-09,seq23338:0.003912554)0.848:0.003933976)0.718:5e-09,seq1064:5e-09)0.894:5e-09,(((seq3014:5e-09,((seq10265:0.003912559,seq2146:6e-09)0.430:5e-09,((seq1010:5e-09,(seq28993:0.011988814,(seq21053:0.0,seq31485:0.0):5e-09)0.927:0.00391255)0.790:0.003937941,(seq25991:0.024916925,(seq31911:0.012295061,seq32083:0.008123674)0.865:6e-09)0.159:0.00397781)0.771:0.003923093)0.871:0.003927697)0.857:0.003912551,seq34193:5e-09)0.856:0.003912562,(seq2166:6e-09,(seq10685:0.003919751,(seq26209:5e-09,(seq11279:0.015929199,(seq20992:5e-09,seq4085:0.003919747)0.873:0.003933979)0.000:5e-09)0.931:0.003933968)0.902:6e-09)0.941:5e-09)0.880:0.007912145)0.863:0.007902342)0.946:5e-09,seq18413:5e-09)0.922:5e-09,(seq15865:5e-09,seq18437:0.004042701)0.968:0.016408237)0.827:0.011986127,(seq11972:0.008168585,((seq14234:5e-09,seq5394:0.024585241)0.974:0.020995497,((((seq15443:0.008055522,seq25170:0.003956948)0.771:0.004036381,seq28821:0.012020849)0.782:0.00400588,seq21146:0.008015495)0.755:0.004359249,(seq10681:0.007912056,seq21882:0.016652087)0.750:0.003958448)0.847:0.008091237)0.849:0.008019393)0.767:0.004087912)0.749:0.004388445)0.932:0.015871709)0.857:0.008742315)0.888:0.012135148)0.844:0.009383628,(seq16171:0.025424426,seq16562:0.025585139)0.718:0.003390169)0.883:0.008564482,(seq36163:0.012306438,seq6307:0.0485521)0.970:0.030117548)0.625:0.001997323,seq17085:0.044445424)0.855:0.010065387,seq29765:0.071375041)0.406:0.008796409,((seq26463:0.01475168,(seq19280:0.031824572,(seq19304:0.041682423,seq25591:0.027941359)0.973:0.047186511)0.982:0.05485902)0.438:0.015853061,(seq7866:0.020482305,(seq6110:6e-09,(seq16935:5e-09,((((seq13982:0.003951041,seq15455:0.008078306)0.948:0.012181859,seq20479:5e-09)0.867:0.003966005,seq19019:5e-09)0.934:0.012339973,(seq12232:0.0,seq30390:0.0):0.01229905)0.760:0.003833236)0.959:0.012103205)0.000:5e-09)0.988:0.045329981)0.744:0.005308415)0.987:0.036895853)0.358:0.006361319,((((seq18151:0.032435174,((seq1695:0.016319302,seq938:5e-09)0.662:0.010270084,(seq4585:0.00820053,(seq36004:5e-09,(seq1453:5e-09,seq28763:0.003937281)0.861:0.003945303)0.896:0.012052514)0.882:0.014486996)0.902:0.021779355)0.847:0.020580695,seq23796:0.030779725)0.875:0.051291871,((seq15437:0.014545293,(((((seq21585:0.0,seq31055:0.0):0.002936333,seq25623:0.013294926)0.735:0.009779081,((((seq24077:0.008036552,seq36539:0.003964397)0.801:0.008035734,seq6250:6e-09)0.926:0.012040116,seq25913:5e-09)0.704:0.004942995,(seq15749:0.003986318,(seq11970:0.008065899,(seq20467:0.005282057,(seq27185:0.008011285,seq7186:5e-09)0.957:0.005281524)0.924:0.005397329)0.764:0.004023402)0.851:0.011337305)0.513:0.008935621)0.953:0.02047623,seq8955:0.011701869)0.774:0.007430568,(seq25071:0.0,seq5781:0.0):0.076085202)0.695:0.003922909)0.981:0.036750241,(seq25888:5e-09,seq34427:0.008108871)0.927:0.02512468)0.954:0.032022203)0.000:5e-09,((((seq13532:0.007960896,seq787:5e-09)0.338:5e-09,(seq20153:6e-09,seq801:0.007960886)0.963:0.011998584)0.993:0.032078153,((seq14290:5e-09,seq5696:0.003993121)0.970:0.027702875,(seq30479:0.0,seq8201:0.0):0.048086638)0.828:0.012330579)0.596:0.004033975,(seq7456:5e-09,(seq35216:5e-09,(seq24821:5e-09,seq36720:0.016250269)1.000:0.051250043)0.981:0.020229638)0.943:0.010669935)0.911:5e-09)0.966:0.030143502)0.948:0.018999815)0.686:0.004073066)0.853:0.019318731)0.731:0.01313606,(((seq30934:0.012078875,(seq37467:0.004015047,(seq19047:5e-09,seq9263:0.016257105)0.885:0.012033753)0.000:5e-09)0.931:0.029873364,(seq20765:0.043881721,seq28714:0.037405156)0.778:0.012683888)0.884:0.018138907,(seq29146:5e-09,seq37273:0.029234871)0.889:0.015835811)0.837:0.019440928)0.842:0.032428841)0.995:0.081706755)0.000:6e-09,seq36046:0.095883018)0.145:0.040523081,(seq35772:0.009034318,(seq22072:0.012017854,((seq32635:6e-09,seq9627:0.012017854)0.971:0.01632252,seq33105:5e-09)0.189:5e-09)0.825:0.011163825)0.945:0.052580507)0.979:0.083013757,((seq37122:0.062944742,(seq18419:0.088432957,(seq21098:0.035503368,(seq32251:0.055419287,(seq24869:0.008309325,(seq12664:5e-09,(seq23035:0.003957534,seq4983:5e-09)0.947:0.012152099)0.801:0.007830846)0.870:0.023659504)0.930:0.028483936)0.882:0.029970131)0.991:0.10676185)0.969:0.064567814,seq28533:0.241636645)0.691:0.021037319)0.534:0.0425851,(seq18545:0.032065819,(seq29064:0.014557858,seq29568:0.009960564)0.000:5e-09)1.000:0.206782433)0.792:0.032948833,((seq25497:0.080953928,(seq17757:0.002015063,((seq24105:0.0,seq34799:0.0):0.007973013,seq20223:5e-09)0.513:0.002050483)0.999:0.131863409)0.851:0.036160187,(seq34713:0.138465537,seq28069:0.12999771)0.870:0.038443019)0.799:0.020579014)0.974:0.080989128,((seq32798:0.096265461,((((seq32451:0.025636042,((seq15668:0.029291447,(seq27912:0.010489779,seq37355:0.01448556)0.964:0.04782442)0.953:0.045113178,(seq17581:0.032748917,((seq22713:5e-09,seq9786:0.007979681)0.609:0.001530549,(seq15597:0.037805745,(((((seq29614:0.008039625,seq28795:0.012188336)0.741:0.004015548,(seq19574:0.003962865,(seq24111:0.0,seq8934:0.0):0.012100792)0.894:0.008009463)0.783:5e-09,seq9725:0.003958161)0.916:0.00796646,seq22798:5e-09)0.945:5e-09,((seq22410:0.016073971,(seq17273:5e-09,(seq29785:0.00394931,seq34205:0.003950202)0.577:5e-09)0.909:5e-09)0.873:0.003992711,(((seq17124:0.004208002,(seq33604:0.011509754,(((((seq18430:0.0,seq20954:0.0):0.016315636,seq24734:0.004010201)0.881:0.008019026,seq11375:5e-09)0.853:0.007923057,seq28314:0.025024646)0.879:0.011793285,seq19626:0.004617674)0.456:0.008240483)0.730:0.004409098)0.933:0.01654119,(seq28240:0.00393629,seq37524:0.003989716)0.954:0.020599558)0.852:0.008101208,(seq24922:0.0,seq31084:0.0):5e-09)0.369:5e-09)0.945:0.012034628)0.742:0.003701982)0.907:0.019169699)0.957:0.035264455)0.915:0.025572224)0.882:0.025046133)0.775:0.049041558,(seq14491:0.05789536,seq21711:0.093726845)0.172:0.022430916)0.998:0.126245457,(seq28103:0.025926148,((seq30820:5e-09,(seq24766:5e-09,seq11016:0.024624846)0.824:0.011992996)0.911:0.01217037,(seq15258:5e-09,(seq25834:0.007989406,((seq12730:0.0,seq29992:0.0):5e-09,seq19742:0.008001835)0.889:0.007961102)0.963:0.020259283)0.796:0.007927174)0.831:0.011630659)0.938:0.021609522)0.871:0.017458145,seq35457:0.034025121)0.777:0.024449899)0.807:0.030817724,((seq16614:0.151030012,((seq16002:6e-09,seq37052:0.028684545)0.907:0.012177665,((seq32820:0.003953206,(seq11295:5e-09,(seq33078:0.012140705,seq32790:0.003951878)0.936:5e-09)0.891:5e-09)0.904:0.012334671,seq36890:0.069391142)0.825:0.007892111)0.877:0.019084183)0.783:0.010908865,(seq11955:0.047841781,seq32210:0.021862454)1.000:0.107005185)0.879:0.025481972)0.000:0.023738157)0.387:0.037646274,(seq19595:0.108336684,((((seq32885:0.069252729,((seq15574:0.014472795,seq33281:0.036402641)0.926:0.033394753,(seq18812:0.040139498,(seq3466:5e-09,((seq26617:0.0,seq3525:0.0):5e-09,(seq12911:5e-09,seq6375:0.003965624)0.870:0.003972031)1.000:0.047285907)0.896:0.019641707)0.651:0.032262873)0.787:0.026571092)0.871:0.023253091,((((seq23772:0.037518698,(seq12973:5e-09,seq23498:0.042523403)0.969:0.036120994)0.957:0.026777732,(seq36949:0.025657497,(seq31577:0.020080034,(seq6724:0.030395125,seq11458:0.050111137)0.918:0.025869841)0.752:0.00704374)0.895:0.014111954)0.855:0.008545052,((seq24550:0.005492438,seq8945:0.011188544)0.926:0.018446132,((((seq27325:0.0,seq6779:0.0):5e-09,seq21019:0.046831139)0.812:0.007755193,((seq22837:0.025033099,(seq18085:5e-09,(seq2169:0.0,seq8843:0.0):0.008035496)0.767:0.003990104)0.877:0.00828366,(seq9895:0.012112351,(seq17060:0.003297656,seq20695:0.008774238)0.984:0.030350064)0.894:0.012518963)0.877:0.008401493)0.751:0.00387104,seq9489:0.01263218)0.945:0.019314805)0.938:0.021662588)0.861:0.00928424,((((seq22322:0.018870196,(((((seq24841:0.016588824,(seq17800:5e-09,((((seq13887:0.007983429,seq25326:5e-09)0.855:0.016234448,(((seq15647:5e-09,(((seq15892:5e-09,(seq18371:0.003953208,seq9869:5e-09)0.925:0.003972027)0.661:5e-09,(seq26355:6e-09,(seq13317:0.016393099,seq27103:5e-09)0.866:0.003953211)0.988:0.02047619)0.834:0.003993105,(((seq10490:5e-09,seq17111:0.01605092)0.359:5e-09,(seq22637:0.008138633,((seq23102:0.0,seq35348:0.0):0.003777325,seq34062:0.016587987)0.922:0.012566367)0.784:0.003879923)0.772:0.003929455,(seq18039:0.0,seq28532:0.0):0.004063673)0.882:0.008097468)0.901:5e-09)0.867:6e-09,seq16213:0.00397202)0.908:0.007960901,seq19984:6e-09)0.934:5e-09)0.005:0.008073793,seq26210:0.012124036)0.927:0.01208066,seq30363:0.004028226)0.988:0.029038531)0.950:0.016455363)0.764:5e-09,seq25742:0.038189687)0.841:0.007814501,(seq33495:0.034364371,(seq24701:0.016810992,((seq24513:0.046363132,(seq31052:0.009006361,seq35597:0.007198594)0.815:0.013388958)0.775:0.019487207,(seq6658:0.017939101,(seq14434:0.021930366,seq25891:0.002591918)0.897:0.016256805)0.886:0.017205062)0.782:0.011033757)0.778:0.012749494)0.702:0.003341854)0.000:5e-09,(seq11945:0.028532277,(seq28694:0.016358227,(((seq12319:0.012101322,((seq26829:0.0,seq3498:0.0):0.003953212,seq32956:5e-09)0.909:5e-09)0.907:0.01214775,seq21492:0.004095723)0.942:0.012175725,seq21443:5e-09)0.862:0.008004005)0.893:0.014841326)0.941:0.019386928)0.397:0.004206383,((seq9656:0.052514832,((seq33075:5e-09,(seq4708:0.0,seq5642:0.0):0.012125847)0.988:0.043879001,(seq19690:0.023924338,seq9237:0.013097844)0.960:0.030714242)0.690:0.005709033)0.994:0.056358773,(seq17829:0.01673255,seq8227:0.016251236)0.988:0.038542729)0.550:0.00043146)0.948:0.018328505)0.822:0.008430256,((seq28414:5e-09,seq4130:0.01635944)0.727:0.004354075,((seq24681:0.0,seq26143:0.0):6e-09,((seq18394:0.0,seq25074:0.0,seq31866:0.0):0.016348519,((seq25697:0.011910259,seq32632:0.033806793)0.966:0.02081704,seq30729:5e-09)0.754:0.003897464)0.978:0.020795257)0.944:0.024202988)0.805:0.013950309)0.932:0.018475858,((seq29867:0.0,seq9245:0.0):0.003987008,((seq28145:0.004066152,(((seq13468:0.001991434,seq12046:0.011856868)0.749:0.002185921,(seq3252:0.0,seq36554:0.0):0.004114457)0.362:0.004024536,(((seq9486:5e-09,(seq20085:0.01220612,(((seq10085:0.0,seq9635:0.0):6e-09,(seq20599:6e-09,seq36650:0.012048777)0.897:0.016359509)0.828:0.003957523,seq19044:5e-09)0.859:5e-09)0.908:0.007973418)0.789:0.003976758,seq30807:0.00807752)0.400:0.004015341,seq17615:5e-09)0.919:0.007950394)0.894:5e-09)0.954:0.01204306,((seq13526:0.003957529,seq22225:5e-09)0.769:0.007417667,(seq17706:0.014300754,(seq10275:0.014343493,seq11291:0.01441984)0.572:0.004092863)0.756:0.005297069)0.796:0.00536511)0.000:5e-09)0.957:0.016353875)0.788:0.004670963,(seq29613:0.020586106,(seq22560:0.003948496,seq25887:5e-09)0.000:5e-09)0.993:0.032949493)0.414:0.004784821)0.827:0.014378529)0.925:0.019962609,seq13836:0.067646292)0.821:0.009274093,(((((seq11751:0.0,seq6935:0.0):5e-09,(seq20286:0.003972035,seq18606:0.003948439)0.789:5e-09)0.914:5e-09,((seq12649:0.007741416,((seq26826:0.003960949,((seq20292:0.0,seq20607:0.0,seq3019:0.0):5e-09,seq13651:0.003957532)0.204:5e-09)0.659:0.000750722,seq20796:0.016170638)0.812:5e-09)0.907:0.007741291,(seq26002:0.00397202,seq31956:5e-09)0.434:5e-09)0.941:0.011983326)0.990:0.069597995,((seq12417:0.0,seq20658:0.0):0.072412768,(seq14870:0.044980988,(seq22047:0.060017934,(seq13301:0.003958645,seq34434:5e-09)0.495:0.025803903)0.906:0.030624134)0.837:0.022768837)0.806:0.018987815)0.790:0.020768258,seq22655:0.173486185)0.913:0.036074359)0.967:0.049752334)0.920:0.056319859)0.457:0.030114421,((seq17340:0.314207832,((seq14187:0.048248973,(seq13199:0.103479545,(((seq5662:0.031644591,((seq10053:0.008263172,(seq31203:0.007967276,((seq32077:0.007974964,seq4197:0.012241965)0.914:0.012278667,(seq23494:5e-09,(seq24500:0.003966576,(seq394:5e-09,(seq2127:5e-09,seq31715:0.003972025)0.950:0.00806504)0.908:0.008031414)0.870:0.008036042)0.968:0.012113643)0.781:6e-09)0.855:0.007909412)0.900:0.012350426,((seq14295:0.008037419,(seq1014:5e-09,seq4542:0.012152098)0.911:0.007968455)0.876:5e-09,(seq32620:0.013834244,seq20006:0.03967498)0.648:0.002247731)0.694:0.008235793)0.929:0.022538126)0.936:0.025937669,seq21282:0.008413917)0.784:0.013081101,seq17956:0.037344479)0.185:0.030357514)0.842:0.037979845)0.982:0.127585109,((seq17563:0.01774598,(seq21322:0.007709325,(seq28032:0.0,seq4337:0.0):0.020896488)0.868:0.020995152)0.994:0.124112973,((seq21841:0.041240814,(seq19494:0.075825362,(seq24598:6e-09,(seq19677:0.008067134,seq29481:0.004021519)0.801:0.003964006)0.840:0.025389456)0.793:0.015750726)0.936:0.079511726,((((seq22351:0.010593397,(seq12115:0.007979686,seq16577:5e-09)0.591:0.001631414)0.939:0.020470774,(((seq20071:0.052355563,(seq24389:0.020335461,seq25191:0.004049473)0.933:0.021347006)0.747:0.008309083,((seq15540:0.0115991,(seq13432:0.003983162,(seq16298:0.007989847,(seq13984:5e-09,(seq22213:0.007926209,seq24921:0.024820214)0.863:0.008126095)0.865:5e-09)0.857:0.008036885)0.742:0.004468333)0.125:0.008098078,(seq15126:0.012698463,seq24989:0.003378136)0.921:0.016675877)0.820:0.008839336)0.973:0.025537947,(seq13671:0.021245922,(seq13320:0.011691286,seq19630:0.021183985)0.851:0.008501962)0.832:0.008119118)0.845:0.012427752)0.462:0.008898186,(seq18032:0.000325683,seq20883:0.016151269)0.862:0.016097973)0.789:0.016504697,((((seq13011:0.0,seq34417:0.0):0.015781282,seq15430:0.034956059)0.749:0.006521192,((seq14494:0.046632933,(seq19003:0.0378544,((seq20846:0.003965629,seq23274:5e-09)0.986:0.050609284,(seq15038:0.006176014,(seq20262:5e-09,(seq7584:5e-09,(seq8051:0.0,seq9779:0.0):0.008065038)0.923:0.008001826)0.765:0.006326332)0.876:0.022752558)0.947:0.030171131)0.939:0.035005974)0.893:0.044620543,(((seq20704:0.012626726,seq27449:0.066682199)0.966:0.031098804,seq22857:0.058080214)0.733:0.006161828,seq21299:0.016955094)0.870:0.022306532)0.874:0.029621941)0.601:0.030280557,(seq22608:0.044877912,seq36459:0.020011283)0.966:0.042130071)0.902:0.031650761)0.944:0.061359943)0.857:0.062074457)0.977:0.096782295)0.899:0.053918288)0.842:0.031254879,(((seq22569:0.147325009,seq30356:0.172086442)0.958:0.063917541,((((seq7369:0.011951851,seq9336:5e-09)0.387:0.037989049,(seq6722:0.005835037,(seq18962:6e-09,seq32182:0.003961121)0.838:0.018705064)1.000:0.195173847)1.000:0.123143628,((seq6423:0.008022929,(seq37156:5e-09,(seq10341:0.007953589,seq8417:6e-09)0.781:0.003932999)0.875:5e-09)1.000:0.172680152,(seq23641:0.106440802,(seq18017:0.095187366,seq33021:0.055859586)0.941:0.052582289)0.773:0.039498577)0.734:0.019763065)0.966:0.08488103,(((((seq10659:0.0,seq31787:0.0):0.032122507,(seq6394:0.003957524,(seq21614:5e-09,((seq15097:0.0,seq24927:0.0,seq3165:0.0,seq36414:0.0):5e-09,((seq37063:0.0,seq7891:0.0):5e-09,((seq22603:5e-09,(seq20987:0.008024116,seq9047:6e-09)0.910:0.003957518)0.832:0.003987378,(seq5170:0.012074252,(seq25210:5e-09,seq3292:0.007994906)0.426:0.003970123)0.563:5e-09)0.996:0.020566653)0.991:0.028792985)0.854:0.003955034)0.000:5e-09)0.945:0.039581263)0.970:0.052699734,((((((((seq16040:5e-09,(seq17351:0.003973877,(seq17133:0.003972036,((seq12318:0.003972032,(seq14196:5e-09,seq28975:0.003950909)0.627:5e-09)0.941:0.003972032,seq7201:5e-09)0.794:6e-09)0.790:0.003975928)0.888:0.008031908)0.192:0.016228427,(seq15968:0.008713398,seq15908:0.056889474)0.843:0.009929555)0.745:0.004603556,seq28242:0.001664917)0.998:0.045709609,(seq16860:5e-09,seq8840:0.007948498)0.913:5e-09)0.891:0.025010449,seq7187:5e-09)0.715:0.006286374,(((seq5788:0.008198702,seq9459:0.011894866)0.901:0.01816281,(seq22219:0.036940542,((seq4206:0.003949021,seq7001:5e-09)0.944:0.012212751,(seq21011:5e-09,seq18018:0.007977612)0.462:5e-09)0.979:0.036092692)0.853:0.020326219)0.981:0.045092375,seq13194:0.111862988)0.834:0.04118095)0.000:6e-09,((seq17636:0.026578639,(seq16722:0.003987062,(seq1131:5e-09,seq4615:0.007997553)0.000:5e-09)0.971:0.05777949)0.999:0.162455902,(((((seq555:5e-09,(seq23675:0.003953203,seq593:5e-09)0.663:0.003963967)0.985:0.073379173,((seq28616:0.0,seq4185:0.0):0.014852309,seq7602:0.086307778)0.977:0.073939212)0.635:0.018439955,(seq6702:0.058932052,((seq24522:0.069945782,(seq2971:5e-09,seq3261:0.00802383)0.997:0.095005597)0.789:0.033659848,(((seq21359:0.011987071,(((seq1684:0.003957533,((seq27397:0.0,seq4711:0.0):0.003953199,seq5318:5e-09)0.605:5e-09)0.986:0.020777247,seq9705:0.004066806)0.869:5e-09,seq29572:0.007915524)0.952:0.016080072)0.733:0.003980622,seq6780:5e-09)0.998:0.100894902,(seq5262:0.004821444,seq5412:0.003607271)0.916:0.040809204)0.408:0.03027546)0.958:0.051623462)0.767:0.017745796)0.956:0.038165909,(seq5016:0.074746861,seq8884:5e-09)0.996:0.088490569)0.779:0.022709432,(seq10173:0.059714101,((seq12520:0.002631155,seq15821:0.001433351)0.967:0.052171875,((seq13197:0.0,seq1560:0.0):0.003957518,(seq28709:0.0,seq3936:0.0):5e-09)0.990:0.056701352)0.914:0.038875282)0.921:0.03928694)0.990:0.113553239)0.987:0.093916483)0.994:0.083347774,seq12586:0.102943605)0.969:0.057541739)0.665:0.014884673,(((seq10100:5e-09,seq15738:0.02870859)0.981:0.059143838,((seq21345:0.021170197,(seq21269:0.00207999,(seq25032:0.003995958,((seq15859:0.0,seq33191:0.0):5e-09,seq25369:0.008059677)0.213:0.004019717)0.715:0.002151066)0.912:0.016273185)0.036:0.020121632,(((seq18528:0.003960949,(seq4484:0.0,seq4825:0.0):6e-09)0.873:0.015299705,(seq18316:6e-09,seq24110:0.003960949)0.744:0.005040886)0.978:0.031713577,((seq13492:0.00399271,seq22142:5e-09)0.408:0.010800968,(seq14625:6e-09,seq15694:0.012093739)0.993:0.053817687)0.920:0.026452949)0.000:5e-09)0.976:0.058968587)0.824:0.024597782,seq28725:0.253770459)0.759:0.031400805)0.931:0.05334786,seq36866:0.162912098)0.787:0.026028358)0.960:0.043873096)0.934:0.050748048,(((seq25782:0.030040377,(seq33144:0.004232102,(seq16358:5e-09,seq30873:0.016343388)0.956:0.01647938)0.774:0.007898018)0.998:0.181210293,seq34201:0.166718167)0.946:0.094207068,(seq10799:0.022082771,(seq25604:0.027496805,(seq35115:0.028268954,(seq22420:0.003972031,seq7391:6e-09)0.931:0.02760819)0.376:0.015997661)0.897:0.035046015)0.997:0.13485283)0.713:0.05981907)0.710:0.011752868)0.809:0.020865651)0.917:0.064496128)0.763:0.02669723)0.957:0.072190921,((((((seq20688:0.023581831,(seq21026:5e-09,(((((seq15548:0.019108919,seq36856:0.0100527)0.931:0.022496089,(seq36906:5e-09,(seq35992:0.016130544,(seq22922:5e-09,seq35895:0.011800053)0.856:0.007878461)0.628:0.007957475)0.913:0.01836705)0.866:0.011456626,(seq21128:0.032624061,(seq16580:0.013329337,seq19232:0.022626809)0.775:0.008257448)0.677:0.011973972)0.850:5e-09,(seq23842:0.008233493,seq18270:0.019864465)0.775:0.007900181)0.738:0.004233762,seq22067:0.015945479)0.926:0.007877615)0.699:0.004921055)0.996:0.083302915,((((((((seq9575:0.029639923,(seq16234:5e-09,seq18231:0.003933017)0.950:0.016800739)0.019:0.003246923,(((seq18555:0.020236984,seq13944:5e-09)0.839:0.007968901,seq13705:0.016275871)0.856:0.00808816,seq18305:0.00794721)0.704:5e-09)0.928:0.012172244,(seq13014:0.011947026,seq26904:5e-09)0.881:0.00803618)0.742:0.002401572,(((seq19980:0.003890031,((seq29127:0.007861573,(seq16075:0.0,seq36298:0.0):5e-09)0.857:0.003933025,seq13388:5e-09)0.882:0.003912924)0.606:5e-09,(seq5669:5e-09,((((seq9106:0.041599706,(seq16215:0.003964828,seq30619:0.003951717)0.434:0.002894448)0.712:0.001151185,seq7348:5e-09)0.917:0.0078313,((((seq26203:0.003898861,((seq5789:0.00258227,((seq14883:5e-09,((seq31797:0.007876371,((seq7196:5e-09,seq35053:0.00783131)0.910:0.00260295,(seq11192:0.003916432,(seq27826:0.003914374,(((seq8867:5e-09,(((seq10627:6e-09,(seq4272:5e-09,seq5607:0.0078313)0.890:0.003912934)0.906:0.011943153,seq22132:0.003912936)0.279:5e-09,(((seq32165:0.011954113,((seq20425:5e-09,(seq17001:5e-09,seq31160:0.00391293)0.908:0.007883083)0.715:0.007892186,(seq16037:0.002157037,seq30237:0.007423077)0.778:0.002240221)0.804:0.003965876)0.135:5e-09,(seq11776:5e-09,seq12746:0.028600614)0.969:0.016064245)0.890:0.007934091,(seq24615:5e-09,seq13826:0.020268227)0.766:0.003920819)0.900:0.007934786)0.490:5e-09)0.959:5e-09,seq35263:0.003898852)0.947:0.005284903,(seq29970:0.003912922,seq34147:5e-09)0.944:0.005223657)0.947:0.005290536)0.057:5e-09)0.916:0.002634016)0.916:0.002635902)0.000:5e-09,seq32603:5e-09)0.851:0.003937168)0.796:0.003946819,(seq17404:0.003913636,seq30552:0.003905938)0.801:0.00393103)0.808:0.002644375)0.883:0.002613564,seq33997:0.003912938)0.000:5e-09)0.569:5e-09,seq36636:0.007831314)0.796:0.003945564,(seq10750:5e-09,seq28702:0.003890031)0.789:0.003963384)0.287:0.003969439,seq18823:5e-09)0.939:0.01212074)0.527:5e-09,seq7100:0.003898849)0.594:5e-09)0.453:5e-09)0.000:5e-09,((((seq12381:0.002205462,(((seq23089:6e-09,((seq34169:5e-09,((seq21973:0.0,seq25855:0.0,seq34841:0.0):5e-09,((((seq19180:0.003912929,(seq2118:5e-09,seq6673:0.003890408)0.885:5e-09)0.926:0.007892244,((seq12050:0.0,seq20645:0.0):5e-09,(seq7353:0.011559628,seq37015:0.002069758)0.746:0.002142807)0.948:0.007831307)0.936:5e-09,(seq24507:0.0,seq6474:0.0):5e-09)0.871:5e-09,seq13858:0.003902172)0.854:0.003912933)0.852:0.00392143)0.865:0.003912933,seq5149:5e-09)0.852:0.003912923)0.944:0.007909113,seq19520:5e-09)0.929:0.007921635,(((seq10086:0.0,seq31907:0.0):0.007831304,seq4881:5e-09)0.916:0.003898855,seq4210:6e-09)0.939:5e-09)0.904:0.007382244)0.808:0.002207649,seq7206:5e-09)0.917:0.002615924,seq7025:0.002614144)0.180:0.001293355,seq4105:0.002614874)0.917:0.002614335)0.702:0.001651596)0.941:0.020306379,((((seq25904:0.003964083,(seq33140:5e-09,(seq26276:5e-09,seq31807:0.00389242)0.956:0.012029578)0.828:0.007895511)0.876:0.007910344,seq17444:0.007904285)0.000:5e-09,seq12290:0.007877264)0.973:0.016375962,(seq20945:0.0,seq29446:0.0):0.007610418)0.000:5e-09)0.992:0.05864442,((seq12413:0.059734279,seq25379:0.010506054)0.993:0.054479429,(((seq18522:0.015499258,((((seq13745:5e-09,(seq15269:0.007831307,seq5911:6e-09)0.899:0.003896429)0.785:0.003982824,(seq24704:0.007951984,((seq10022:0.0,seq32122:0.0):5e-09,seq17405:0.003933028)0.883:0.007990315)0.578:0.003799647)0.894:0.008290583,(seq30257:0.025049769,seq36747:0.012274254)0.814:0.007595812)0.888:0.00789206,(seq26475:0.003906429,seq36959:0.016034606)0.000:5e-09)0.883:0.010963825)0.732:0.005345823,((seq34444:0.020541234,(((seq13918:0.007931854,((seq16701:0.011999503,(seq23204:0.003917691,seq33900:0.003924801)0.826:5e-09)0.919:0.015767934,((seq27567:0.011542775,seq34681:0.002075141)0.748:0.001939441,(seq22226:0.00393302,(seq10062:5e-09,seq26345:0.016079801)0.318:5e-09)0.970:0.020231256)0.926:0.015981239)0.560:0.000297399)0.761:5e-09,seq24282:5e-09)0.917:0.01186611,seq18949:0.015760644)0.328:5e-09)0.963:0.016517213,seq21138:0.008091868)0.762:0.004301629)0.827:0.007435029,(((((seq34560:0.020141911,seq21319:6e-09)0.744:0.004300897,((seq28617:5e-09,(seq15189:0.016231076,(seq12968:0.006575441,((seq3017:0.003913221,(seq10930:0.003844302,seq25086:5e-09)0.837:0.003920392)0.469:5e-09,((seq24572:5e-09,(seq10372:0.002205945,(seq31255:0.003896428,seq28445:5e-09)0.778:0.002206837)0.903:0.007368991)0.797:0.002203924,(((seq19401:5e-09,seq21942:0.003902166)0.852:0.003912926,(seq28271:0.003906716,seq9393:5e-09)0.853:0.003898854)0.314:5e-09,seq10260:5e-09)0.797:0.002204223)0.913:0.007347413)0.769:0.006619357)0.787:0.006755372)0.758:0.003953366)0.912:0.003924265,seq21918:6e-09)0.837:0.007570858)0.945:0.012099723,(((seq10633:0.011026914,seq20422:0.000743441)0.987:0.037596092,(seq24162:0.046019524,(seq20420:5e-09,seq5877:0.015800381)0.761:0.008745535)0.886:0.017100867)0.103:0.012782604,seq27889:0.032616325)0.812:0.008706414)0.000:5e-09,(seq23332:0.028427804,seq12533:0.004042571)0.979:0.024601739)0.886:0.015600861,(((seq35896:0.012013915,seq24058:0.028543113)0.896:0.011819544,seq14623:0.019945328)0.000:5e-09,seq14569:0.007913278)0.870:0.008340651)0.744:0.004661206)0.981:0.045369742)0.500:0.004880077)0.963:0.042998807,(seq14201:0.02369407,((((((((seq12998:5e-09,seq23913:0.007831292)0.974:5e-09,(seq5889:5e-09,((seq4460:0.0,seq8745:0.0):0.007826086,seq7263:5e-09)0.930:0.0078313)0.993:0.020386002)0.982:0.020007487,(seq1255:5e-09,seq7624:0.007892253)0.955:0.015837405)0.723:5e-09,seq30598:5e-09)0.986:0.058484683,((seq9420:5e-09,(seq13647:0.005060599,seq11508:0.020130651)0.902:0.015670076)0.865:5e-09,((((seq25254:5e-09,seq4037:0.028737542)0.899:0.007845435,seq23231:0.003908024)0.177:5e-09,(seq11915:5e-09,(seq21805:0.003918536,(seq25884:0.003912935,seq598:6e-09)0.783:0.003937453)0.800:0.003942443)0.907:0.007945234)0.882:0.003921408,((seq1194:0.0,seq2791:0.0):5e-09,(seq9879:0.003933028,seq15700:0.00389885)0.876:5e-09)0.912:6e-09)0.880:0.01608334)0.863:0.031479345)0.930:0.031086003,(((seq10860:0.0,seq25552:0.0):0.003898845,seq30258:5e-09)0.000:5e-09,(seq24616:5e-09,(seq7435:6e-09,seq9078:0.00783131)0.830:0.003933019)0.929:0.007909113)0.848:0.003886466)0.758:5e-09,((seq24440:0.020213334,seq25771:5e-09)0.931:0.0078423,((seq10903:0.015965851,seq13123:0.020185809)0.855:0.00805696,(((((seq10084:5e-09,seq14898:0.01202958)0.762:0.004035527,((seq28503:0.012071139,(seq25141:5e-09,(seq14340:0.003921428,seq21069:5e-09)0.822:0.011889127)0.984:0.033063851)0.930:0.01609157,((((((((seq29153:0.024543558,(seq21445:0.033257074,seq7660:6e-09)0.230:0.008058704)0.922:0.016042614,(seq21684:0.0,seq33874:0.0):6e-09)0.864:0.003932977,seq17115:5e-09)0.958:0.023553366,seq6889:0.006523793)0.829:0.011067679,seq10421:0.015736552)0.888:0.012757328,((seq10892:0.003967849,(seq2694:5e-09,((seq4706:0.003912937,(seq2866:0.00783131,seq629:5e-09)0.482:5e-09)0.870:0.010687772,seq3203:0.002565192)0.912:0.010642054)0.913:0.011874048)0.961:0.016131129,((seq36561:0.028449076,(seq5762:0.007835642,seq5838:0.0078663)0.594:5e-09)0.771:0.004538653,(seq16678:0.004592737,seq22199:0.015317745)0.956:0.020287852)0.822:0.007476929)0.748:6e-09)0.983:0.020130743,((seq35467:5e-09,seq3861:0.003912922)0.986:0.016167147,(seq26732:5e-09,seq3963:0.003912935)0.992:0.020137512)0.819:5e-09)0.961:0.019999831,(seq22894:0.003898854,seq28871:5e-09)0.903:0.015882405)0.865:5e-09)0.755:0.003858822)0.898:0.012669086,seq4976:0.020595193)0.804:0.010248844,(seq22278:0.007164074,(seq6651:0.023864211,((seq22354:0.003890401,seq5228:5e-09)0.978:0.040990509,(((seq31165:0.007843783,((seq20150:0.0,seq23646:0.0):5e-09,((((seq14246:0.033024203,seq905:0.011917813)0.866:0.020218278,(seq27831:0.037962944,(seq19594:6e-09,seq7737:0.015947223)0.951:0.020782278)0.934:0.024140687)0.647:5e-09,seq19222:5e-09)0.982:0.015981132,seq4324:6e-09)0.928:0.003902024)0.807:5e-09)0.903:0.007920181,(seq14213:0.015966206,(seq27491:0.007878118,seq17991:0.011865582)0.370:0.007921665)0.908:5e-09)0.989:0.019989427,((seq22075:0.003913178,((seq28822:0.007838971,(seq10941:0.003902175,seq19682:5e-09)0.798:0.003902276)0.788:0.003899855,(seq11252:5e-09,(seq18161:0.007904716,(seq9945:5e-09,(seq10229:5e-09,((seq23157:0.003902163,seq8811:5e-09)0.942:0.007854883,(seq27196:0.0,seq4721:0.0):5e-09)0.886:0.003902171)0.957:0.007904717)0.754:0.011851903)0.954:5e-09)0.772:5e-09)0.898:0.007893931)0.782:0.003915312,seq5907:5e-09)0.000:5e-09)0.875:0.013022145)0.311:0.014124704)0.997:0.074231865)0.923:0.028442406)0.943:0.022021465,seq22542:0.015392651)0.875:0.00889857)0.912:5e-09)0.986:0.020041747)0.892:0.008179323,((seq33565:0.007825408,seq5054:6e-09)0.944:0.018235381,(seq21507:0.018284826,((seq10374:6e-09,(seq11784:0.024493808,seq23609:5e-09)0.688:0.003898929)0.985:0.023969732,((((seq3702:0.007870686,(((seq15559:0.016274175,((seq2775:0.003906709,seq6311:5e-09)0.895:0.00390217,seq6917:5e-09)0.763:0.003770829)0.894:0.005625467,(seq28479:6e-09,(seq24419:5e-09,seq7350:0.011947026)0.843:0.003906709)0.917:0.00515913)0.917:0.005156021,(seq10539:5e-09,(seq33351:0.007885927,((seq22692:0.0,seq9714:0.0):0.003912934,seq3646:5e-09)0.797:0.003919131)0.774:0.00390219)0.650:6e-09)0.919:0.007892256)0.965:5e-09,seq6315:5e-09)0.899:5e-09,seq17242:0.007825386)0.913:0.007865213,seq26930:5e-09)0.767:0.005012199)0.825:0.009099442)0.844:0.008352795)0.868:0.009705279)0.774:0.009565941)0.901:0.036145174)0.903:0.04602399,(seq16246:5e-09,(seq26534:0.05368745,seq23853:0.037577817)0.949:0.03298601)0.997:0.095378889)0.745:0.029788962)0.156:0.013157896,(((((seq24279:5e-09,(seq15400:0.011736473,((seq22958:0.011858304,seq7356:5e-09)0.979:0.031186243,(seq31362:0.015976468,seq18381:5e-09)0.442:0.011518241)0.973:0.031934034)0.867:0.012287483)0.910:0.013746971,(((((((seq14445:0.0,seq25261:0.0):0.003891239,seq2222:5e-09)0.784:5e-09,((seq11185:6e-09,(((seq17395:0.003891233,((seq1486:0.0,seq31097:0.0,seq5799:0.0):5e-09,(seq6122:0.003896429,seq37396:0.003890032)0.897:5e-09)0.917:5e-09)0.954:5e-09,(seq21765:5e-09,(seq18798:5e-09,seq3635:0.003912929)0.944:0.011945418)0.913:0.00792163)0.932:0.007843322,(seq9160:0.006360975,seq2802:0.011142293)0.783:0.006428508)0.951:5e-09)0.954:5e-09,seq31587:0.011884357)0.400:0.007831301)0.866:0.007848037,(((((seq36310:0.020175343,(((((((seq12246:0.0,seq29581:0.0):0.011941969,(seq23224:0.003890594,seq431:5e-09)0.916:0.011903788)0.895:0.00795108,((seq18818:0.003977985,((seq11596:0.0,seq32734:0.0):0.003968863,(seq10603:0.003890603,seq19030:5e-09)0.902:0.00792254)0.882:0.007917603)0.933:0.012112247,seq33854:0.007751948)0.885:0.008034139)0.931:5e-09,seq16697:0.007861162)0.916:0.007818666,(((seq24717:0.01178711,(((((seq15533:0.0,seq35715:0.0):5e-09,((seq30046:0.0,seq7204:0.0):5e-09,((seq606:5e-09,(seq7648:0.003902167,(((seq18782:0.002603431,seq9948:0.002604795)0.915:0.002602087,(seq36224:5e-09,(seq1492:0.003898852,seq9664:5e-09)0.923:0.003902169)0.401:5e-09)0.864:0.007909096,(seq3765:0.003902169,(seq16296:0.0,seq35991:0.0):5e-09)0.612:5e-09)0.856:0.003912924)0.917:5e-09)0.907:5e-09,seq28524:0.003896428)0.946:0.007831303)0.922:0.007883079)0.830:0.003912931,(seq3052:5e-09,seq8963:0.003906707)0.319:6e-09)0.905:0.007892656,(seq7788:5e-09,(seq22467:5e-09,seq3420:0.003906722)0.974:0.015915625)0.775:0.00789598)0.781:0.003892299,(seq24486:5e-09,seq9642:0.003890606)0.957:0.011859284)0.829:5e-09)0.414:0.007697966,(((seq14071:5e-09,seq4652:0.007819872)0.905:0.008001193,(((seq5362:5e-09,((seq2845:0.003912931,((seq16240:0.0,seq417:0.0):5e-09,(seq19701:0.003902169,seq25739:5e-09)0.922:0.003892425)0.886:5e-09)0.847:0.009791471,seq3895:0.024201718)0.921:0.015254823)0.947:0.016405077,seq11153:0.007555784)0.964:0.016157959,(seq28596:0.004069001,((((seq2531:0.0,seq4288:0.0):0.007866199,(seq10135:5e-09,seq16129:0.011909259)0.933:0.011912828)0.978:0.024319632,((((seq30396:0.016317221,seq5786:0.007753369)0.955:0.01633917,seq6983:5e-09)0.803:0.007860856,seq22033:5e-09)0.970:0.011810319,(seq21904:5e-09,((seq35295:0.0,seq7930:0.0):0.011521706,seq8769:0.002104276)0.765:0.002113329)0.908:5e-09)0.834:0.003945051)0.603:5e-09,((seq28062:0.0,seq9323:0.0):0.003923577,seq31889:0.003916051)0.765:0.016082284)0.960:0.020162841)0.676:0.001871324)0.721:0.00197927)0.924:0.012033103,(seq11560:6e-09,(seq36849:0.00781503,seq8513:5e-09)0.847:0.003892911)0.894:0.007880697)0.837:0.008195911)0.973:0.020311148,((((seq17719:5e-09,(seq1586:5e-09,(((seq31124:0.0,seq3149:0.0):0.003912925,seq5590:5e-09)0.927:0.007883093,(seq18713:0.0,seq26078:0.0):0.003912923)0.380:5e-09)0.949:0.007843319)0.000:6e-09,(((seq12534:0.0,seq795:0.0):0.002025109,(seq2410:0.0,seq33706:0.0):0.036728068)0.724:0.001981859,(seq30125:0.0,seq7835:0.0):5e-09)0.958:0.011858306)0.743:0.002118941,seq4831:0.002102259)0.912:0.011716013,(seq23227:5e-09,seq25805:0.003912937)0.992:0.029027956)0.733:0.003816818)0.770:0.003939192)0.786:0.00391677,(((((seq256:5e-09,(seq12777:6e-09,seq4783:0.003890596)0.976:0.011844457)0.969:0.012060862,seq23664:0.020335021)0.334:5e-09,((seq21424:0.0,seq26716:0.0):0.015980567,((((((seq15368:0.003907522,(seq32673:0.011884073,(seq19525:5e-09,seq12528:0.003891233)0.857:5e-09)0.767:0.003925017)0.800:0.003925034,seq2529:5e-09)0.830:5e-09,((seq5920:0.007906574,((seq13726:0.0,seq29966:0.0):0.007863272,seq743:5e-09)0.967:0.020311716)0.934:0.012025874,(seq3668:0.011909482,(seq22046:5e-09,seq22936:0.01202313)0.958:0.011864792)0.827:5e-09)0.983:0.012019398)0.891:0.007967788,(seq24149:5e-09,(seq1833:5e-09,seq29733:0.003890407)0.921:0.007917025)0.058:0.003940437)0.879:0.008026823,seq27041:0.00391765)0.920:0.011793357,(seq1411:0.0,seq4759:0.0):0.008242745)0.895:0.012134605)0.902:0.012167118)0.770:0.003782762,(((((((seq14995:0.007828691,seq16525:5e-09)0.000:5e-09,(seq12054:0.004877866,seq22164:0.036850895)0.763:0.003535675)0.895:0.012071356,(((seq19522:0.00387464,seq33002:0.020209589)0.781:0.00395327,seq13038:6e-09)0.000:5e-09,((seq15172:0.003912929,seq30882:5e-09)0.947:0.00783129,seq31378:5e-09)0.577:0.003912926)0.915:0.016482448)0.824:0.00757267,((seq23710:5e-09,(seq12338:0.0,seq25392:0.0):0.007831298)0.000:5e-09,((seq10174:0.003912934,seq23785:5e-09)0.927:0.007886472,((seq26383:0.011816239,seq37003:5e-09)0.724:0.006071125,seq28946:0.010933066)0.882:0.0109315)0.000:5e-09)0.863:0.008300944)0.778:0.008802327,seq22970:0.04728074)0.945:0.024696642,(seq23076:0.052513547,(seq15394:0.011668632,seq4336:0.048050372)0.372:0.023083516)0.947:0.029803554)0.953:0.030016027,((seq20390:5e-09,((seq18602:0.0,seq29664:0.0):0.003863162,((seq10269:0.0,seq32308:0.0):0.003902167,seq5893:5e-09)0.856:0.007913111)0.966:0.01599785)0.988:0.02820664,(((seq33536:0.003894654,(seq12940:0.003898843,seq17153:0.015886183)0.653:5e-09)0.929:5e-09,(seq262:0.0,seq3837:0.0):5e-09)0.944:5e-09,((seq3882:5e-09,(seq26488:5e-09,(seq32966:0.0,seq5949:0.0):0.007842533)0.228:0.00782978)0.925:0.007842964,seq22863:0.011907974)0.969:6e-09)0.895:5e-09)0.000:5e-09)0.774:0.003859485)0.978:0.020613005,seq28941:0.007767501)0.749:0.004097995)0.753:0.003787151,(seq17891:0.015890768,seq9822:6e-09)0.998:0.032951722)0.885:0.008084265)0.865:5e-09,(seq28984:0.026283031,(seq6550:0.022738299,(seq12083:5e-09,((seq17525:0.003912937,seq339:5e-09)0.947:0.017988226,seq1445:0.006826409)0.900:0.006831361)0.822:0.009710251)0.038:0.00530215)0.918:0.017009347)0.795:0.003789419,(seq6013:0.010558916,(((seq20264:0.01597963,((seq13421:0.0,seq8443:0.0):5e-09,seq18175:5e-09)0.914:5e-09)0.859:0.004009666,seq18663:5e-09)0.770:0.004117424,(((seq18791:0.003912933,seq23247:5e-09)0.922:0.003906716,(seq37483:0.0,seq4638:0.0):5e-09)0.304:5e-09,seq3770:0.003912927)0.748:0.003808649)0.869:0.010779145)0.621:0.002755889)0.807:0.00410151,(seq33220:5e-09,seq36801:0.01182188)0.787:0.003879497)0.765:0.004078042,(((((seq15848:0.012232271,seq8256:0.016088539)0.831:0.016214887,seq36117:5e-09)0.901:0.016163953,seq15133:0.003876146)0.945:0.018896565,(seq36590:0.007921901,seq37379:0.007953628)0.770:0.005374726)0.884:0.008153195,(seq12771:0.00792842,seq16342:0.007969494)0.907:0.013490929)0.781:0.006483597)0.930:0.01243226)0.893:0.011456738,(seq1616:0.025594351,(seq12935:5e-09,seq21489:0.007843327)0.974:0.023943229)0.919:0.015878388)0.645:5e-09,((((((seq24556:0.015791185,(seq27759:0.003896428,seq561:5e-09)0.451:5e-09)0.930:0.00784332,(seq4193:0.003891241,seq34441:6e-09)0.864:0.003912929)0.813:5e-09,seq14282:5e-09)0.910:5e-09,seq15091:0.020137294)0.691:0.012092698,seq9837:0.007854555)0.941:0.016296477,seq23525:0.016257325)0.742:0.004772881)0.775:0.007906044,seq17236:0.021001606)0.914:0.014783672)0.970:0.029493277,((seq7129:0.011956482,((seq13399:5e-09,(seq35409:5e-09,(seq22477:0.016102547,(seq15338:5e-09,(seq13616:0.016975388,(seq22229:0.004104226,(seq17256:0.012295527,((seq16807:0.0,seq35233:0.0):0.003931829,seq22796:5e-09)0.902:0.011750297)0.689:0.004071209)0.947:0.022115605)0.928:0.022074921)0.873:0.011953325)0.861:0.007934967)0.842:0.003927406)0.696:5e-09,seq25336:0.003886098)0.375:5e-09)0.974:0.015869542,seq17680:5e-09)0.976:0.025730111)0.871:0.009807042,(seq26875:0.003890863,seq8238:5e-09)0.985:0.032546819)0.937:0.031452954,(((seq13028:5e-09,(((seq11639:0.003912936,(seq21387:0.003894658,seq3817:5e-09)0.865:6e-09)0.854:0.011989489,((seq897:5e-09,((seq31824:0.007921617,seq8624:5e-09)0.881:0.007944717,(seq12021:5e-09,seq5826:0.003898849)0.895:0.007944431)0.773:0.003848686)0.939:0.007904714,(seq2339:5e-09,(seq37186:0.003896432,(seq3181:0.003898846,seq19754:0.003898856)0.462:5e-09)0.722:5e-09)0.981:6e-09)0.410:5e-09)0.960:0.020151089,((seq19659:5e-09,seq24804:0.003894657)0.978:0.024372475,((((seq31810:0.0,seq7200:0.0):5e-09,(((seq20909:0.003898856,((seq1448:0.0,seq19653:0.0):5e-09,((seq21258:0.003898844,seq9474:5e-09)0.856:0.003898852,((seq37389:0.003898855,seq19438:5e-09)0.251:5e-09,(seq6217:5e-09,(seq1406:5e-09,(seq26288:0.0,seq4810:0.0):0.011926605)0.845:0.003921427)0.846:0.003912929)0.861:0.003902169)0.885:5e-09)0.873:5e-09)0.855:0.003912927,((seq1023:0.003904993,(seq25588:0.003890032,seq5528:5e-09)0.571:5e-09)0.921:0.003896809,(seq571:5e-09,(seq20332:0.003902266,seq8125:0.003898849)0.931:5e-09)0.894:5e-09)0.816:5e-09)0.808:0.007904712,(seq16763:0.003890031,seq648:5e-09)0.841:0.003912935)0.907:5e-09)0.990:5e-09,seq6530:0.011834419)0.980:0.015896129,((seq24871:0.0,seq34424:0.0):5e-09,(seq30407:0.01185455,(seq12853:0.0,seq34839:0.0):0.003898854)0.902:5e-09)0.937:6e-09)0.932:0.016223211)0.822:0.008028617)0.832:0.008016681)0.970:0.02028468,seq32583:5e-09)0.138:0.006023288,(((seq20510:6e-09,((seq20291:0.003902162,seq6489:5e-09)0.993:0.015892084,((((seq7833:0.0,seq8929:0.0):5e-09,seq12168:0.015971071)0.847:0.003890608,(seq11378:0.003898844,seq17246:5e-09)0.909:0.00784333)0.872:5e-09,seq8842:5e-09)0.916:5e-09)0.850:0.00392143)0.989:0.02032322,(seq27563:0.011876618,seq29600:5e-09)0.854:0.007936179)0.533:0.003895348,seq1515:5e-09)0.925:0.023055502)0.958:0.031662374)0.666:0.006069802)0.838:0.030214535,(seq13954:0.025407684,seq21430:0.019866682)1.000:0.183942473)0.000:0.029451789,((seq13238:0.007876648,seq7808:6e-09)1.000:0.196240407,(((seq21732:6e-09,seq22671:0.003894654)0.991:0.111125153,(seq15986:0.149942844,(seq20369:5e-09,((seq28925:0.008355649,seq34957:0.012690021)0.848:0.008369214,(seq9017:5e-09,seq37434:0.020826486)0.892:5e-09)0.937:0.03410649)0.975:0.13997279)0.995:0.173052206)0.892:0.063133065,(((((seq31539:0.057419857,((seq13368:0.042022174,(seq8944:6e-09,(seq6805:0.011519466,(seq12440:0.0,seq16341:0.0):0.049836764)0.917:0.017247117)0.614:0.025582208)0.941:0.03326566,((seq1151:0.011235959,(seq16931:0.015655323,((seq25421:0.001825545,((seq6806:0.003933075,((((seq11300:5e-09,(((seq10896:0.0,seq1347:0.0):0.002546955,seq2450:0.00254823)0.913:0.002545731,seq920:5e-09)0.728:5e-09)0.857:0.002512192,(seq2988:5e-09,seq8035:5e-09)0.857:0.002513247)0.890:0.002566876,seq5177:5e-09)0.739:5e-09,seq28432:0.003836171)0.963:0.015832608)0.872:0.007820714,seq33535:0.003853927)0.762:0.002285159)0.933:0.014525092,(((seq11325:0.007734853,seq21550:0.00388355)0.924:0.01488006,(((seq11923:0.0,seq21054:0.0):0.003825822,seq22436:5e-09)0.772:5e-09,seq10463:0.019693647)0.833:0.00984652)0.978:0.023492266,seq15677:5e-09)0.737:0.005538147)0.944:0.018946953)0.581:0.001621954)0.742:0.012363327,(((seq7649:0.006418967,((seq3167:0.0,seq33770:0.0):0.011827858,seq22942:0.024302321)0.888:0.007110975)0.929:0.017713793,seq28927:0.003857804)0.881:0.007855154,((seq13249:0.0,seq15885:0.0,seq27039:0.0):5e-09,(seq26815:0.011401547,(seq33326:0.009206703,((seq16196:0.003836172,seq23139:5e-09)0.930:0.015643828,seq32771:0.022704224)0.496:5e-09)0.917:0.017875719)0.876:0.014423586)0.748:0.003729796)0.885:0.015797883)0.800:0.014180042)0.767:0.013352609)0.943:0.060556098,(seq24212:0.016240065,(((seq2053:5e-09,seq3744:0.003856474)0.000:5e-09,((((seq27499:0.0,seq7267:0.0):0.00382583,seq9029:5e-09)1.000:0.05046084,(seq13945:0.003840213,seq3388:5e-09)0.844:0.003856478)0.000:5e-09,seq10137:5e-09)0.938:0.011844051)0.883:0.025284027,(seq21158:0.007796218,seq27890:5e-09)0.997:0.068522744)0.494:0.033121584)0.935:0.052992452)0.864:0.096645826,((seq20901:0.080130043,(seq13760:0.003008663,(seq21331:0.02026687,(((((seq10866:0.0,seq31969:0.0):5e-09,((seq10650:0.00389885,(seq13423:5e-09,seq33260:5e-09)0.913:5e-09)0.989:0.020335238,seq11538:0.020249282)0.888:5e-09)0.994:0.028444442,(seq15571:5e-09,((seq18104:0.007861572,(seq17079:5e-09,seq13864:0.003912936)0.000:5e-09)0.864:0.003912938,(seq23292:0.007944439,(seq17858:0.007892244,seq22879:5e-09)0.929:0.007876377)0.474:5e-09)0.941:5e-09)0.908:6e-09)0.630:6e-09,(seq18676:0.003958679,((seq10979:0.0,seq25108:0.0,seq2609:0.0,seq35395:0.0):0.007892264,seq5182:5e-09)0.933:0.011977189)0.893:0.007913022)0.872:0.008167347,seq13287:0.020512603)0.741:0.003823114)0.816:0.009210328)0.847:0.041506763)0.985:0.104823186,(((seq14312:0.0,seq20803:0.0):0.09890726,(seq32660:0.068352053,(seq5623:0.062043498,(seq16526:0.080007919,(seq15624:0.024737694,((seq15148:6e-09,(seq22577:0.003912924,(seq15485:6e-09,(seq22265:0.003933021,seq4103:5e-09)0.948:0.007831287)0.737:5e-09)0.996:0.020385986)0.893:0.003891239,seq4417:6e-09)0.000:0.003585331)0.927:0.038343165)0.422:0.034204978)0.924:0.041712685)0.191:0.025786686)0.900:0.048613064,((seq27559:0.016211615,((seq8690:5e-09,(seq10432:5e-09,((seq12390:0.0,seq34944:0.0):0.003933019,seq8615:5e-09)0.935:0.007876364)0.912:0.007892258)0.799:0.003922244,((seq16680:0.0,seq30387:0.0):0.003921427,seq20088:5e-09)0.726:0.00394018)0.000:5e-09)0.992:0.09691891,((seq14058:0.091992942,(((((seq18198:0.003933028,seq2518:5e-09)0.779:0.003973195,((seq23788:0.0,seq30852:0.0):0.003933016,((((seq22615:0.0,seq32390:0.0):0.003902176,(((seq7342:0.003912936,(seq2180:0.002597391,(seq1117:5e-09,seq7432:0.00392142)0.923:0.00259663)0.923:0.002598341)0.902:5e-09,seq188:5e-09)0.909:5e-09,((seq1047:0.003902167,seq2216:5e-09)0.725:0.002188379,seq23474:0.032789899)0.725:0.001847882)0.995:0.020247659)0.065:5e-09,(seq35795:0.0,seq8168:0.0):5e-09)0.928:0.00390533,seq14858:5e-09)0.558:6e-09)0.770:0.003871016)0.902:0.007919513,seq30000:5e-09)0.980:0.03979758,(seq11775:0.045772831,(seq10825:0.015298096,((seq18386:0.00458499,(seq17138:0.007871432,seq27734:5e-09)0.879:0.011287349)0.576:0.02701052,seq8150:0.028435073)0.650:0.016061753)0.964:0.047564903)0.856:0.025286758)0.955:0.033021656,(seq20407:0.058889888,seq29849:0.010243344)0.631:0.013230474)0.728:0.007882422)0.927:0.056751477,(seq5910:0.139676637,(((seq3509:5e-09,seq771:0.0038906)0.907:5e-09,(((seq1482:5e-09,((seq16980:5e-09,seq20615:0.00389003)0.844:0.003898855,seq19590:0.00389003)0.901:5e-09)0.914:5e-09,seq2836:0.003890598)0.880:5e-09,(seq4329:5e-09,seq9804:0.0038906)0.912:0.003902176)0.958:0.007883077)0.728:0.019422558,(((seq2586:5e-09,seq604:0.003892421)0.791:0.00783745,(((((seq35469:0.01185831,seq7652:5e-09)0.963:5e-09,(seq12419:0.006841411,(seq24475:5e-09,((seq34235:0.0,seq7546:0.0):0.002277119,seq8583:0.001998831)0.948:0.011509044)0.946:0.021531025)0.907:0.016303034)0.980:0.020299556,seq17091:5e-09)0.591:0.001390192,seq1007:0.011186632)0.897:0.015270833,(seq3851:0.007728456,(seq35665:0.012004157,(seq21197:5e-09,(seq37525:0.024415253,(seq27423:5e-09,(seq19812:0.003890413,seq4139:5e-09)0.871:0.01189423)0.066:0.00782129)0.760:0.004001369)0.000:5e-09)0.937:0.012013626)0.911:0.012474294)0.947:0.020798386)0.725:0.017861017,(seq492:5e-09,seq9771:0.032793629)0.882:0.019565945)0.969:0.047576386)0.943:0.067066124)0.858:0.047152495)0.584:0.054838324)0.944:0.070328277)0.934:0.066487168)0.994:0.127098322)0.783:0.041783187,(((seq9567:0.015311183,(seq12865:5e-09,seq17308:0.011970613)0.913:0.016904924)0.850:0.017930135,(seq16226:0.044415774,seq8747:0.034508132)0.903:0.042259078)1.000:0.200323636,((((seq11112:5e-09,((seq4307:5e-09,seq4322:0.0078287)0.911:0.00789225,seq2585:0.003906713)0.000:5e-09)0.805:0.004118804,(seq15870:0.003906706,seq3903:5e-09)0.805:0.003996241)0.989:0.051248826,((seq16695:0.003898849,seq22352:5e-09)0.881:0.020864456,(seq7960:0.001053278,(seq34344:0.003890028,seq4157:5e-09)0.910:0.015464257)0.840:0.011122601)0.084:0.031468328)0.947:0.030559732,(((seq12411:6e-09,((((seq2804:5e-09,(seq18497:6e-09,seq30893:0.003906721)0.848:0.007843324)0.861:0.007957691,seq7515:0.016195036)0.773:0.003902991,seq6019:5e-09)0.629:6e-09,seq19969:0.003912934)0.949:0.015957203)0.920:0.016090404,seq14633:6e-09)0.723:0.001758512,(((((seq20781:0.003912934,(seq20115:5e-09,(seq16705:5e-09,seq3662:0.003902174)0.983:0.015824758)0.981:0.020388)0.000:5e-09,(seq37413:0.0,seq9607:0.0):5e-09)0.851:0.007700527,(seq35738:0.016099133,seq7809:0.050365603)0.000:5e-09)0.928:0.018141853,seq7103:0.009854823)0.866:0.012240595,((seq2784:0.013333036,seq28565:0.01402817)1.000:0.159156508,(seq14039:0.00266292,(((seq21344:0.025300684,(seq13983:0.029276068,seq19611:0.017194215)0.432:0.000445584)0.877:0.014795144,((seq1253:0.0,seq31038:0.0):0.015358732,(seq12549:0.007644325,(seq23368:0.003759843,(seq28200:0.011482692,seq29114:0.035950998)0.078:5e-09)0.880:0.007665757)0.931:0.016461771)0.758:0.007485929)0.984:0.031319335,seq20356:0.004504338)0.641:0.012258152)0.387:0.001736674)0.992:0.103443593)0.794:0.008346118)0.000:5e-09)0.859:0.029040426)0.983:0.067379871)0.842:0.017401094,((((seq20367:0.012131074,seq8275:0.007987188)0.867:0.008044184,(seq6215:5e-09,(seq36753:0.011945417,seq7593:0.003896425)0.906:6e-09)0.898:5e-09)0.486:0.003933624,seq3621:6e-09)0.999:0.117266851,(seq23571:0.057401044,((seq4376:0.003894651,(seq15879:0.015781449,(seq27046:0.0,seq9919:0.0):6e-09)0.000:5e-09)0.899:0.047597509,(seq14535:0.090414865,(seq23878:0.01259703,seq34452:0.024876146)0.937:0.036569051)0.958:0.055671994)0.998:0.125641181)0.921:0.058144757)0.037:0.038752813)0.854:0.030689709)0.241:0.020067355)0.892:0.029062686)0.848:0.01185598,(seq3853:0.125079385,(((seq5767:0.088531261,((seq28653:0.051931888,((seq17828:0.01866903,(seq28773:0.059727766,(seq16967:0.019706976,(seq22106:0.031836237,(seq17620:5e-09,(seq11452:0.02457139,seq34878:0.012127348)0.014:0.007690569)0.829:0.00841734)0.975:0.042064791)0.896:0.028428384)0.498:0.011408725)0.626:0.032367548,((seq7618:0.014269231,(((seq15714:0.007791152,(seq16488:5e-09,(seq13923:0.011957877,seq4698:0.007884203)0.780:0.003902065)0.962:0.011878684)0.000:5e-09,seq3549:0.00387949)0.904:0.011859809,(((seq26227:0.0,seq9476:0.0):0.007847351,(seq25206:0.003879529,(seq12976:0.003882301,seq9922:0.003896266)0.753:0.003947258)0.940:0.01193736)0.000:5e-09,seq35413:5e-09)0.953:0.019657296)0.606:0.002229785)0.991:0.063476827,((seq29018:0.002066276,(seq9729:0.027174039,(seq16511:5e-09,(seq5317:0.003892424,seq6432:5e-09)0.863:0.003890605)0.734:0.006626886)0.900:0.021728679)0.953:0.044690176,((seq30359:5e-09,(seq19407:0.007895216,seq19998:0.003861699)0.785:0.016019332)0.992:0.044369178,(seq19409:6e-09,seq36745:0.024242568)0.812:0.023062536)0.848:0.014052526)0.746:0.019936189)0.729:0.013345563)0.913:0.031876414)0.808:0.012756403,((seq23931:0.016705943,(seq24013:0.0,seq29918:0.0):0.007396733)1.000:0.090131921,(((((seq28908:0.028584065,seq9221:5e-09)0.751:0.003282793,(seq18040:0.011979205,seq36573:0.025659399)0.870:0.012061957)0.969:0.020802688,seq11774:5e-09)0.759:0.012166253,seq7586:0.020215)0.964:0.025335615,seq34045:0.012647343)0.873:0.025005878)0.316:0.013768259)0.868:0.027113474)0.879:0.038523665,(((seq18287:0.046424347,((seq31502:0.003934479,(seq32723:0.0,seq9185:0.0):5e-09)0.883:0.007900676,((seq21186:0.003890867,seq23286:5e-09)0.510:0.011909501,seq8994:5e-09)0.932:0.01188477)0.893:0.016130596)0.000:5e-09,(((((((((((seq22844:0.007816083,(seq1444:5e-09,seq25283:0.007822703)0.846:0.003902163)0.670:5e-09,seq24587:0.003894755)0.912:0.003910535,seq36518:0.019860776)0.097:5e-09,(seq16145:0.042028298,seq7304:0.00429461)0.894:0.015883002)0.968:0.016218179,(seq13624:0.003894661,seq17662:6e-09)0.776:0.003871203)0.903:0.007975078,seq23745:5e-09)0.944:0.019395207,((seq12802:0.015824411,(((seq21733:0.004014888,seq23507:0.020178347)0.768:0.01606756,seq25225:5e-09)0.970:0.016266056,seq18007:0.003622439)0.874:0.008136712)0.935:0.016275773,seq29389:5e-09)0.735:0.004739971)0.745:0.008639474,(seq11463:0.049089922,seq25690:0.013121386)0.788:0.008355501)0.953:0.022502971,(seq37232:0.0,seq9427:0.0):0.016404943)0.739:0.00913516,seq22625:0.017345537)0.926:0.026293228,(seq25062:0.007663961,seq9912:0.012269477)0.995:0.058532363)0.239:0.027573475)0.995:0.110195472,(seq22216:0.031568384,(seq25330:0.056129848,seq25839:0.061737339)0.934:0.037381342)0.912:0.046315828)0.978:0.084414049)0.333:0.011971718,((seq22876:0.058960479,(seq12546:0.016551204,seq20895:0.020410226)0.733:0.006144584)0.582:0.0166929,(((seq18877:0.0,seq37431:0.0):0.039959766,seq9139:0.014624921)0.936:0.026044638,(((seq33332:0.01134841,((seq27972:0.020526647,(seq19128:5e-09,seq24283:0.023852638)0.928:0.016467166)0.710:0.029217683,((seq26117:5e-09,(seq22961:0.003902163,seq21572:0.00789225)0.928:5e-09)0.905:5e-09,((((((seq15108:0.010914191,((seq10884:0.0,seq29434:0.0):0.007924817,seq14667:0.007949021)0.943:0.017391219)0.394:0.007845503,seq32477:0.004877438)0.770:0.005598006,seq30044:0.00680967)0.896:0.010133285,seq12656:0.007909136)0.147:5e-09,((seq16282:0.003893369,seq32304:5e-09)0.917:0.010509069,seq20480:0.004655618)0.805:0.004660554)0.887:0.00785479,(seq18424:5e-09,seq12895:0.024359542)0.928:0.007853607)0.771:0.003867918)0.863:6e-09)0.698:0.009213353)0.728:0.004671978,(seq33853:0.0,seq6027:0.0):0.018475398)0.779:0.010735749,(((((seq18839:0.011854558,seq28544:5e-09)0.928:0.007313139,((seq18021:0.0,seq37359:0.0):5e-09,seq19724:0.024517356)0.791:0.002197684)0.791:0.002199237,seq9792:5e-09)0.901:0.011846368,(seq22407:0.008060971,seq33549:0.057738079)0.957:0.026393706)0.734:0.006485269,(seq15786:0.054724209,(((seq14645:0.009971156,(seq14512:0.014573159,seq29286:0.016525379)0.929:0.019891282)0.968:0.022234743,((seq23588:0.00392143,seq31159:5e-09)0.698:0.006559377,(seq21040:0.028696101,(seq19624:0.006339229,seq3999:0.022857558)0.981:0.033167418)0.809:0.010307317)0.929:0.01742666)0.876:0.013355772,seq34338:0.022379453)0.028:0.009733904)0.876:0.020943799)0.903:0.018657629)0.905:0.020367065)0.751:0.005149173)1.000:0.17453553)0.776:0.023481916)0.751:0.008671743)0.865:0.022344959)0.815:0.023608872,(seq12311:0.156741833,(seq22397:0.028148792,(seq25377:0.008138934,seq4181:0.007667769)0.921:0.03213826)1.000:0.162426569)0.453:0.012754541)0.993:0.165030945)0.835:0.048150786,((seq24733:0.055216686,(seq16020:0.091892663,(seq31057:0.050458585,seq35194:0.063441403)0.247:0.035894733)0.952:0.038539104)0.801:0.038281873,(seq12705:0.153251009,seq18404:0.125209428)0.539:0.02398342)1.000:0.28595661)0.740:0.023200997,(((((seq35025:0.011933138,((((((seq16702:0.0,seq26717:0.0):5e-09,seq11262:0.029818015)0.941:0.010794144,((seq16538:0.0,seq32511:0.0):0.003521322,(seq19366:0.003482601,(seq23723:0.0,seq31745:0.0):5e-09)0.786:0.003503975)0.749:0.003435229)0.884:0.007150992,((((seq12761:0.0,seq36013:0.0):0.003501048,seq14885:6e-09)0.850:0.003507069,(seq29677:0.007059389,(((seq14185:0.003492298,(seq16105:0.0,seq36468:0.0):5e-09)0.558:5e-09,seq16799:0.017933758)0.841:0.003506168,(seq14749:5e-09,(seq35017:0.003506929,seq35318:0.003500961)0.882:5e-09)0.913:5e-09)0.809:0.007120518)0.419:5e-09)0.235:5e-09,(seq17732:0.0,seq34019:0.0):5e-09)0.976:5e-09)0.976:0.010554811,seq29902:5e-09)0.958:5e-09,seq31191:0.021636505)0.943:0.054000753)0.999:0.261249456,((((((seq30546:0.010564306,(seq15292:5e-09,seq16094:0.003508509)0.000:5e-09)0.912:0.030603678,(seq7178:0.030609277,(seq29250:0.003424073,seq8372:5e-09)0.762:0.009709012)0.970:0.069524655)0.988:0.062418465,((seq20777:0.095902036,(seq24022:0.01892417,(seq25232:5e-09,(seq21488:0.003063911,seq6566:0.007247016)1.000:0.040140879)0.837:0.021642457)0.999:0.128044337)0.834:0.044645667,((seq16333:0.04806854,seq25019:0.044778492)0.869:0.035491555,((seq20948:0.001022852,seq31368:0.06429585)0.997:0.147827628,seq2090:0.274874775)0.204:0.042917434)0.824:0.026897068)0.722:0.010561059)0.981:0.065601575,(((seq23433:0.088577297,((seq8144:5e-09,(seq14514:5e-09,seq6848:0.014057037)0.435:0.003393227)0.970:0.051588274,((((seq13258:0.003381012,seq21478:5e-09)0.600:0.001561466,seq14008:0.076569386)0.861:0.018895037,(seq17235:5e-09,(seq12740:0.003381267,seq23206:5e-09)0.908:0.003380296)0.568:0.001017554)0.878:0.018979988,seq14109:0.010099321)0.992:0.060742878)0.889:0.021829556)0.828:0.027909651,((((((seq27194:0.044526485,(seq30776:0.013522232,(seq14850:0.003424099,seq26204:5e-09)0.860:0.007576697)0.859:0.007283479)0.895:0.014802071,(((((seq16926:0.003417468,((((seq30601:0.010475786,seq22628:0.0034065)0.928:5e-09,seq21539:5e-09)0.946:6e-09,(seq33824:5e-09,seq34678:0.006878788)0.974:0.013964713)0.852:0.003402226,seq27469:5e-09)0.867:6e-09)0.916:0.006910956,(((((((((seq31461:0.01040575,((seq26136:0.003401498,((seq37042:0.006866993,seq5469:0.010349616)0.077:5e-09,seq14286:5e-09)0.919:0.003412644)0.873:6e-09,seq31588:5e-09)0.943:5e-09)0.715:0.006835624,seq34879:0.006908988)0.171:5e-09,(seq32139:0.006848249,seq20778:0.003412642)0.364:5e-09)0.946:0.006832923,(((seq32013:0.0069062,(seq1871:5e-09,seq2534:0.003402246)0.746:6e-09)0.859:0.003409068,(seq36781:0.006908735,seq3455:5e-09)0.859:0.003402663)0.917:5e-09,seq2426:5e-09)0.883:5e-09)0.206:5e-09,(seq18776:6e-09,seq37020:0.003402241)0.943:0.006836397)0.925:0.00689569,((seq26302:0.0,seq4962:0.0):5e-09,(seq7665:0.003409072,seq15185:0.003409535)0.905:5e-09)0.918:5e-09)0.801:5e-09,(seq31345:0.020176546,seq37288:0.01098986)0.924:0.015974625)0.857:0.007096978,seq27241:0.006775183)0.956:0.014163152,(seq34590:5e-09,(seq4177:5e-09,seq6631:0.003424081)0.931:0.003402227)0.995:0.017874989)0.768:5e-09)0.844:0.003415105,seq28047:5e-09)0.878:5e-09,(seq13776:5e-09,seq27152:0.0176468)0.996:0.025505005)0.792:0.003429305,(((seq25667:0.004737002,(seq30708:0.010390118,seq31967:0.010557596)0.970:0.021009341)0.943:0.016743809,(seq29526:0.018065379,seq33111:0.003486932)0.748:0.01010769)0.555:0.000611216,(seq27799:0.003328158,(seq7107:5e-09,(seq37065:0.006862346,(seq28139:5e-09,seq30019:0.00683845)0.285:5e-09)0.860:0.003424054)0.894:0.006944096)0.900:0.007092509)0.939:0.010467425)0.472:5e-09)0.910:0.017642062,(seq34916:5e-09,(seq16893:5e-09,(seq33284:5e-09,(seq31842:0.014063256,(seq17432:0.003417453,seq24381:5e-09)1.000:0.060647346)0.910:5e-09)0.928:0.003407612)0.952:0.006865372)0.992:0.031735433)0.000:5e-09,seq26108:0.023290603)0.953:0.02519483,(seq26175:0.045492739,((seq20273:0.0,seq37499:0.0):0.100789236,seq26845:0.101477848)0.952:0.074179368)0.188:0.010369103)0.946:0.023654337,(((seq30554:0.003411088,(seq24062:0.006925157,(seq34379:0.0,seq8516:0.0):0.010475697)0.693:5e-09)0.970:0.025138955,((seq20306:0.003404598,seq28415:5e-09)0.876:0.007051502,(seq29658:0.021715526,seq14238:0.021647199)0.887:0.010695764)0.930:0.017890501)0.620:0.017704579,seq6591:0.055722868)0.742:0.004179361)0.906:0.01842035)0.000:5e-09,((seq27346:0.011683804,(seq35749:0.025856742,(seq36964:0.020168157,(seq22401:5e-09,seq24200:0.007044943)0.877:0.009125619)0.621:0.009206537)0.730:0.018237972)0.991:0.055980131,(((seq35518:0.010121015,((seq32278:0.003660016,((seq27250:0.003584634,(seq13202:0.003645707,seq21073:5e-09)0.778:0.003716612)0.868:0.007495283,(seq13079:0.003704934,seq36765:0.007337661)0.855:0.00733712)0.839:0.007505918)0.763:0.003772716,(seq12488:0.00362039,(seq23373:5e-09,seq37067:0.00362303)0.976:0.019031728)0.902:0.011280554)0.822:0.012740627)1.000:0.095716077,((((seq28829:0.003427339,seq35176:0.006901807)0.792:5e-09,(seq26483:0.017866474,seq17090:0.017884743)0.652:0.006972236)0.825:0.005943638,(((seq15319:0.0,seq25398:0.0):6e-09,(seq25674:6e-09,(seq33745:0.006891978,seq8881:5e-09)0.855:0.003417469)0.957:0.010474733)0.902:0.013303596,(seq21335:0.00253443,seq32947:0.001062824)0.989:0.030677462)0.870:0.007897224)0.839:0.007424403,((((seq28309:6e-09,((seq11998:0.0,seq37351:0.0):5e-09,seq15526:0.013972905)0.843:0.003418162)0.928:0.012506412,(((seq28527:0.003340285,(seq11132:0.040825045,seq32616:0.003555222)0.243:0.010595975)0.976:0.026621509,(seq17148:0.003386326,seq35898:0.010486685)0.904:0.015201046)0.733:0.004990662,seq31156:0.041418847)0.830:0.007140445)0.756:0.004666142,((seq23840:0.027554558,seq32384:0.019236166)0.869:0.010533471,((((((seq14375:0.0,seq9551:0.0):6e-09,((seq19993:0.0,seq28681:0.0):6e-09,seq35136:0.006856805)0.926:0.006829315)0.857:0.003409104,seq27733:5e-09)0.709:0.002535461,seq26032:0.026157735)0.937:0.015070623,(seq34778:0.014165775,seq26969:0.01066517)0.774:0.002903515)0.749:5e-09,(seq16925:0.003438666,(seq11995:0.003409106,seq32465:5e-09)0.899:0.006898855)0.896:0.007137417)0.856:0.006757921)0.885:0.007249908)0.000:6e-09,(seq19199:0.00692495,seq22181:0.017691023)0.877:0.007165628)0.938:0.01558906)0.869:0.014676713)0.840:0.01258244,((seq36042:0.102213245,seq36060:0.007967072)0.135:0.015769162,(((((seq24073:0.006960993,seq24262:5e-09)0.965:0.026451334,((seq32052:0.025092763,(seq27446:5e-09,(seq22288:0.00354814,((seq33222:0.013578575,(seq15537:0.003412174,(((seq15528:0.003433118,((seq18715:0.003417464,seq30654:5e-09)0.862:0.006909115,((seq15539:0.003424068,(seq16956:5e-09,((seq12873:0.0,seq33029:0.0):0.003424066,seq13224:0.014086963)0.726:6e-09)0.950:0.006847784)0.684:5e-09,seq24360:5e-09)0.911:5e-09)0.909:0.006909125)0.614:5e-09,((seq16472:0.0,seq24985:0.0):0.006847786,seq33226:5e-09)0.921:0.003417466)0.777:5e-09,(seq29802:5e-09,((seq26963:0.005643863,seq24137:0.006062517)0.791:0.006054841,seq25102:0.007099054)0.868:0.007081038)0.929:0.007020092)0.225:0.007112134)0.761:0.004090604)0.766:0.01094824,seq16051:0.017670784)0.702:0.003769491)0.932:0.010618835)0.819:5e-09)0.584:0.003712261,seq30202:0.010423248)0.822:0.011719633)0.895:0.017032189,(seq26089:5e-09,seq32784:0.010207002)0.995:0.029117276)0.000:6e-09,seq29182:0.054717136)0.768:0.011552543,(((seq26422:0.017610623,(seq11531:0.006908824,seq22578:5e-09)0.725:0.003698134)0.988:0.025516768,((((seq26146:0.013857255,((seq25662:5e-09,(seq23659:5e-09,(seq22949:0.010206965,seq8104:0.003351208)0.748:6e-09)0.921:0.003336816)0.000:5e-09,(seq22892:0.01047244,(seq22910:0.006701476,seq37149:5e-09)0.839:0.006693055)0.966:0.014066523)0.767:0.003331325)0.724:0.00391026,(((seq24656:0.014123548,seq29703:0.010765635)0.962:0.017977264,seq4560:5e-09)0.642:0.001066909,seq20848:0.030774295)0.841:0.023495796)0.986:0.038597462,(((seq18894:0.01139776,((seq29839:5e-09,seq7325:0.003424104)0.942:0.014215001,seq31200:0.007139505)0.635:0.002564813)1.000:0.094406576,seq35897:0.01285422)0.228:0.009008865,seq30203:0.006975117)0.832:0.015657359)0.000:0.005731287,((seq29640:0.010889811,(((seq20460:5e-09,seq37514:0.003463828)0.549:5e-09,((seq17315:0.006989183,((((seq17390:5e-09,((seq10456:0.007007398,seq25950:5e-09)0.867:0.006948363,((((seq11799:0.003463812,seq12079:5e-09)0.540:5e-09,seq17560:0.014343587)0.914:0.002307743,seq30245:0.002308635)0.914:0.00230922,(seq21104:0.0,seq32222:0.0):5e-09)0.110:5e-09)0.871:0.003472447)0.758:0.003001619,seq31321:0.007688777)0.874:0.007778074,(seq26131:0.014206096,seq7877:0.014645219)0.876:0.00786997)0.846:0.004007658,((seq19629:0.011105131,(seq26313:0.017922536,seq26130:0.009397448)0.751:0.005322321)0.786:0.003954127,(seq30688:6e-09,(seq11618:0.003463845,seq20067:5e-09)0.914:0.003472448)0.749:5e-09)0.914:0.004962886)0.924:0.004964547)0.307:5e-09,seq31357:5e-09)0.847:0.007382545)0.665:0.00752435,(seq13897:0.001742575,(seq23762:0.010491907,seq16574:5e-09)0.919:0.006534977)0.767:0.002107148)0.970:0.019245604)0.745:0.003173203,((seq19256:0.007116682,((seq24435:5e-09,seq25644:0.006908837)0.969:0.019764034,((seq18785:0.006891992,(seq18974:5e-09,(seq31909:0.006908907,(seq35822:0.0,seq9461:0.0):0.006873562)0.946:5e-09)0.896:5e-09)0.994:0.034622541,seq8847:0.015802053)0.796:0.007235812)0.831:0.008505048)0.963:0.017806566,seq25349:5e-09)0.992:0.030070656)0.968:0.022315537)0.000:5e-09)0.960:0.013942473,(((seq13813:0.010147071,seq25137:0.024165238)0.782:0.009703614,(seq9628:0.006341453,(seq28486:0.010660515,seq30138:5e-09)0.754:0.004232678)0.982:0.028847284)0.143:0.004051606,((((seq26821:0.00320759,(seq11418:0.011419204,((seq19465:5e-09,(seq16719:5e-09,seq31947:0.010010827)0.997:0.021377251)0.983:0.022544277,(seq9862:0.002190989,seq19499:0.034247202)0.857:0.007367933)0.890:0.010698189)0.930:0.013455848)0.779:0.014501141,(((seq31000:0.007039198,((((seq13746:0.0,seq28324:0.0):0.006874986,((seq25351:0.029715859,seq35403:0.011302169)0.867:0.010712002,(seq31105:0.010456055,(seq27988:5e-09,((seq18241:0.0,seq34610:0.0):0.003424057,seq9302:5e-09)0.918:0.003409067)0.903:5e-09)0.296:0.006749114)0.906:0.010927713)0.776:5e-09,seq35020:5e-09)0.789:0.003473001,(seq13002:5e-09,seq28283:0.01790188)0.821:0.003504405)0.762:0.003341216)0.084:0.010562409,seq36643:0.021038522)0.944:5e-09,seq9831:5e-09)0.755:5e-09)0.868:0.003438693,((seq26133:5e-09,(seq22838:5e-09,((seq19265:0.0,seq36006:0.0,seq4478:0.0):0.003403218,seq32759:6e-09)0.863:0.003409101)0.960:0.010456057)0.954:0.01392285,((seq13793:0.004695923,(seq16362:0.013136696,((seq16217:0.0,seq19148:0.0):5e-09,(seq22347:0.0,seq32031:0.0):0.021247407)0.822:0.008092399)0.838:0.014109428)0.936:0.017087856,(seq29106:5e-09,(seq22760:5e-09,seq29687:0.00340029)0.902:0.003401525)0.758:0.003622245)0.623:0.006841058)0.653:5e-09)0.896:5e-09,(((seq26956:0.012209821,(seq35214:0.028026598,seq32906:0.005067706)0.735:0.008698436)0.931:0.013512468,(seq30320:5e-09,(seq12575:0.010724197,seq31064:0.010834855)0.809:0.010650021)0.903:0.013922363)0.761:5e-09,(seq23992:0.01409724,(seq14412:6e-09,((seq15617:0.025085645,seq13141:0.0091041)0.470:0.008980827,seq12545:5e-09)0.950:0.010386214)0.743:0.00336991)0.901:0.007026521)0.905:0.006937159)0.936:0.016489285)0.912:0.012923065)0.689:0.004239982)0.834:0.008023894)0.900:0.015157817)0.636:0.003132777)0.957:0.021678423)0.886:0.018132437)0.922:0.030311527,((seq21932:0.060196154,seq25129:0.035590791)0.987:0.126489854,(seq25597:0.085603661,((((seq29435:6e-09,(seq19722:0.003047139,seq23300:0.010767061)0.992:0.01807913)1.000:0.163841671,seq35928:0.013324275)0.134:0.017474682,seq30869:0.074398233)0.953:0.041054717,(((((seq20677:0.023915799,((seq18669:5e-09,seq35066:0.006869088)0.969:0.03306386,(seq15191:0.017671973,((seq26958:0.028952948,(seq34802:0.006818756,seq36807:0.007063531)0.877:0.021025113)0.938:0.022735794,(seq16531:0.035981741,seq36979:0.000701552)0.991:0.044285925)0.764:0.010785848)0.919:0.021991217)0.982:0.029138758)0.821:0.007432316,(seq23162:0.025062315,seq27798:0.058384181)0.943:0.02290707)0.864:0.010131883,seq19138:0.035168235)0.811:0.008340135,((seq32665:0.021123771,(seq21653:0.016328065,seq33161:0.026757244)0.936:0.015125085)0.677:0.020919816,(((((seq11236:5e-09,((seq10484:0.003433126,((((seq28698:0.014313383,((((seq22140:0.007015466,seq29239:0.006873732)0.937:0.010520301,((seq33940:0.016843843,seq33958:0.024867029)0.883:0.01254281,((seq17096:0.00691616,((seq31793:0.054752745,seq19535:0.008796327)0.012:0.005487101,seq25687:0.018475141)0.806:0.006497163)0.902:0.007007776,seq31851:0.017717473)0.633:5e-09)0.014:0.007012279)0.000:5e-09,seq32231:0.010429483)0.822:0.010412547,seq19127:0.00347484)0.755:0.003233238)0.922:0.010888491,(seq18440:0.013904328,seq31750:5e-09)0.743:0.006960453)0.867:0.006959595,seq26753:5e-09)0.753:0.004005131,((seq14136:0.009552249,(seq20311:0.060114977,seq7029:0.041633303)0.935:0.035134283)0.756:0.009502553,(seq21304:5e-09,seq26995:0.017509705)0.990:0.029694658)0.880:0.01649808)1.000:0.041267272)0.857:6e-09,seq17114:5e-09)0.924:0.003402223)0.000:6e-09,seq8838:0.003424079)0.821:0.022363344,(seq14836:0.074160262,(seq30481:0.003286822,(seq30211:0.010578306,(seq26932:0.003577255,(seq33683:0.013740951,seq18393:0.030021707)0.894:0.011148008)0.946:0.013835776)0.053:0.003647928)0.956:0.049196401)0.663:0.03569388)0.975:0.057639445,((seq21842:0.019275658,seq34608:0.01364163)0.887:0.021099405,(seq28373:0.010255297,(seq32136:0.050316787,seq32093:0.042621442)0.862:0.023606951)0.993:0.077512519)0.850:0.021574492)0.816:0.015584093,(seq13275:0.040439696,(seq35225:0.068395352,(seq18519:0.01797472,((seq17316:6e-09,(seq36408:0.010485447,seq23132:0.003411969)0.893:0.006929399)0.761:0.003622519,(seq26138:0.035467704,seq33465:0.013456881)0.836:0.013084696)0.968:0.018088266)0.877:0.0145656)0.726:0.006989195)0.876:0.008427481)0.000:5e-09)0.906:0.016785483)0.947:0.02863555,(((seq23016:0.0,seq25483:0.0):5e-09,(seq14309:0.033923572,seq37299:0.037783295)0.762:0.005622699)0.883:0.01626733,seq36623:0.001436891)1.000:0.061439059)0.798:0.013999051)0.824:0.016174813)0.970:0.072480142)0.963:0.0669973)0.723:0.019145734,seq31009:0.28759702)0.962:0.119866894)0.979:0.115369644,((seq32775:0.272648981,(((((((seq17265:0.004962888,seq18207:0.094757758)0.745:0.005944933,seq27993:0.009240131)0.864:0.010047254,(seq19869:0.149486288,seq27766:0.166201002)0.967:0.074050951)0.720:5e-09,((seq35091:0.025549895,(seq21729:5e-09,(seq30201:0.004988594,seq31257:0.005030039)0.897:0.01008513)0.782:0.005022175)0.727:0.004204253,(seq10700:0.0,seq37128:0.0):0.01597993)0.787:0.005050085)0.919:0.028842827,(seq12339:5e-09,(seq11311:5e-09,seq29915:0.015234787)0.916:0.010041826)0.696:0.007906186)0.980:0.104468598,((seq35611:0.051800036,(seq28885:0.053561214,(seq14447:0.01051057,(seq22301:0.0,seq29175:0.0):0.025434665)0.889:0.021329168)0.865:0.037414561)0.989:0.122346845,(seq31062:0.17757194,(seq20611:0.002090695,seq22372:0.012946542)1.000:0.34947071)0.958:0.166820395)0.819:0.033851981)0.947:0.115983034,((seq19153:0.217420006,((seq26279:0.004942678,seq31474:5e-09)0.738:0.006416669,(seq16781:0.045253275,(seq27802:0.007915086,((seq12934:0.0,seq35543:0.0):0.004972136,seq25433:0.004970264)0.932:0.017522775)0.426:0.010118613)0.752:0.005928621)0.905:0.060484217)0.983:0.13540457,(((((seq24822:0.12467998,(seq27189:0.038625863,(seq10298:0.037456039,seq36863:0.048188969)0.981:0.051243211)0.710:0.010659863)0.865:0.020635523,((seq35419:0.019789878,((seq29321:0.004396023,seq29539:0.01077627)0.962:0.044825437,(((((((seq3590:5e-09,(seq11578:6e-09,seq35090:0.010004619)0.849:0.00500068)0.445:6e-09,(seq13841:0.015211228,seq4235:5e-09)0.458:0.005008134)0.942:0.015137274,((seq22208:0.004995232,seq6993:5e-09)0.957:0.021183144,(((seq13455:0.010463288,((seq6480:0.031218036,(seq13162:0.004981103,seq4747:5e-09)0.934:6e-09)0.963:0.020789252,seq9481:0.005056633)0.925:0.015798141)0.705:0.003796366,(seq3139:5e-09,((((((seq24674:0.0,seq26749:0.0):0.010094896,(seq15219:0.015217015,seq15728:5e-09)0.898:0.010083993)0.780:0.005041658,seq24746:0.004988333)0.899:5e-09,seq15732:5e-09)0.900:6e-09,((seq30828:0.009995034,seq13216:0.005008182)0.533:5e-09,(seq8260:0.00500084,seq23176:0.020495228)0.807:5e-09)0.926:0.004985823)0.864:0.010176043,(seq26407:0.010036803,(seq18148:0.004982696,seq32641:5e-09)0.949:5e-09)0.901:0.010182582)0.883:0.010132781)0.924:0.016360902)0.970:0.026943424,(seq26086:0.005299777,(seq22069:0.010052327,seq30723:5e-09)0.297:0.009933642)0.953:0.021339747)0.742:0.00454306)0.477:0.026271696)0.927:5e-09,(seq17343:0.005009826,((seq37236:0.042289491,(((((seq14875:0.0,seq25714:0.0):0.015371641,(seq1622:5e-09,seq28361:0.025562242)0.399:0.004898429)0.880:0.010220057,(seq11499:6e-09,(seq23595:5e-09,seq9881:0.005005042)0.856:0.005017836)0.858:0.005008134)0.000:5e-09,seq36604:5e-09)0.948:0.02012089,(seq12157:6e-09,(seq7164:0.020127985,(seq27990:0.0,seq9053:0.0):5e-09)0.878:0.004985781)0.939:0.015528556)0.734:0.0045418)0.930:0.01558884,(seq10498:5e-09,(seq9118:0.015180067,(seq22688:5e-09,seq28108:0.009997854)0.872:0.010077472)0.716:0.010106798)0.853:0.010459791)0.765:0.004630371)0.538:0.0100567)0.992:0.047222889,((seq27858:0.038108672,(seq23973:0.034841115,seq11040:0.06932952)0.853:0.016046022)0.891:0.019241991,((((seq16723:0.030827028,seq4495:5e-09)0.976:0.042268053,seq31779:0.0423405)0.894:0.015978207,(seq21065:0.010166588,seq29297:0.004921205)0.861:0.010197212)0.303:0.004940349,(((seq16054:0.0,seq29345:0.0):0.005000681,seq5502:5e-09)0.860:0.005000683,(seq21477:0.010066617,seq16483:5e-09)0.349:5e-09)0.999:0.063100811)0.699:5e-09)0.945:0.020915368)0.922:0.019849326,seq22972:6e-09)0.959:0.041929826,(seq15470:0.0,seq25789:0.0):0.030974863)0.935:0.04157024)0.872:0.020947405)0.910:0.025535246,((((seq34183:0.073543178,((seq19602:0.002136362,seq22904:0.009552025)0.748:0.003826065,((seq10206:5e-09,(seq25093:5e-09,(seq25768:0.005040089,seq6052:0.005045643)0.398:5e-09)0.909:0.00503307)0.000:5e-09,seq29049:0.005045643)0.768:0.004829329)0.748:0.011933592)0.902:0.024462379,(seq32426:0.06347519,(((((((seq36804:0.111338452,(seq8096:0.092527807,(seq14849:5e-09,seq5239:0.031071959)0.972:0.071782999)0.813:0.03796626)0.934:0.06696211,(seq22264:0.028281536,(seq11297:0.025784775,seq12031:5e-09)0.944:0.047349519)0.340:0.020170303)0.753:0.015489046,((((seq26183:0.0,seq9241:0.0):0.026054959,(seq23150:0.009665138,(seq24711:5e-09,(seq28357:0.009969369,(seq20452:5e-09,seq17616:0.036016985)0.370:0.020689762)0.885:0.015462867)0.833:0.017057184)0.962:0.040192539)0.075:5e-09,((seq24676:0.005810109,((((((seq26688:5e-09,seq33085:0.004983609)0.034:0.009965181,seq29680:0.025628675)0.842:0.010179768,(seq16679:5e-09,(seq25251:0.005000681,(seq11444:0.005000685,seq12253:5e-09)0.930:0.010036807)0.908:5e-09)0.000:5e-09)0.000:5e-09,(seq15201:0.064245658,(seq16384:5e-09,(seq23403:0.0,seq30321:0.0):0.01521123)0.000:5e-09)0.880:0.009993529)0.906:0.022985781,(seq20565:0.005000677,seq33774:6e-09)0.837:0.016507448)0.653:0.016743985,(seq21452:0.038895487,(seq23536:0.0,seq27180:0.0):0.033626815)0.901:0.023583287)0.755:0.007235096)0.668:0.010351031,((((seq11591:6e-09,((seq14526:0.0,seq22769:0.0):0.020236434,seq23075:6e-09)0.858:0.004995225)0.895:0.010190653,((seq17173:6e-09,seq17264:0.015099344)0.419:5e-09,((((seq19540:5e-09,(seq1583:5e-09,(seq26471:0.0,seq8439:0.0):0.005008133)0.855:0.004986206)0.962:6e-09,(seq18600:0.004986207,seq4494:5e-09)0.991:0.025406618)0.959:0.020672991,((seq20472:0.005018328,seq5030:5e-09)0.926:0.004986288,(((seq10577:0.0,seq27251:0.0):5e-09,(seq13701:5e-09,(seq21103:0.010096389,(seq6483:5e-09,seq23210:0.005018332)0.000:5e-09)0.866:0.00501833)0.934:0.010076703)0.949:0.009994539,(seq27591:0.029430522,(seq25471:0.038265733,seq7701:0.018991474)0.760:0.010065715)0.761:0.006523127)0.787:5e-09)0.930:5e-09)0.955:0.015071143,((seq8171:0.00500068,(seq7592:5e-09,((seq5857:5e-09,((((((seq12635:5e-09,((seq16736:5e-09,(seq5227:0.010017154,((seq15873:0.0,seq9770:0.0):5e-09,(seq19842:0.0,seq36495:0.0,seq6274:0.0):0.005000675)0.461:5e-09)0.874:0.005018325)0.248:0.00273985,(seq15244:0.0,seq25925:0.0):0.025407154)0.731:0.002521462)0.889:0.005018331,seq12915:6e-09)0.870:0.005018322,seq8298:0.005000685)0.885:5e-09,seq10266:5e-09)0.925:5e-09,(((seq23563:0.0,seq27178:0.0):5e-09,(seq20417:0.025889564,(((seq14628:0.0,seq5963:0.0):5e-09,((seq15667:5e-09,(seq12261:0.020419198,seq8964:5e-09)0.901:0.009996192)0.845:0.005018324,(seq2078:5e-09,seq9920:0.004980806)0.851:0.005000675)0.917:5e-09)0.912:6e-09,(seq26300:5e-09,(((seq16011:5e-09,seq19529:0.004980716)0.937:5e-09,seq5589:0.02575359)0.909:0.020662963,seq12937:0.015233539)0.982:5e-09)0.926:0.004986208)0.827:0.010017154)0.987:5e-09)0.896:5e-09,(((seq1056:0.0,seq4492:0.0,seq7373:0.0):0.004982697,seq35586:5e-09)0.887:0.004983532,seq6069:5e-09)0.858:0.005000685)0.948:0.009994533)0.941:0.010055687,seq23042:0.020637618)0.588:6e-09)0.941:0.010028824,seq10575:0.009996183)0.931:6e-09)0.914:5e-09)0.924:0.010025774,((seq18432:5e-09,seq33245:0.010116636)0.805:0.00861244,(seq31648:0.006675165,((((((((seq1850:5e-09,((seq33695:0.015140175,(seq10576:0.004988114,(seq27595:5e-09,(seq8309:0.010037531,(seq14241:0.005018326,seq3094:5e-09)0.847:0.005018331)0.456:5e-09)0.945:0.009995533)0.529:5e-09)0.841:0.005016582,seq37306:5e-09)0.891:0.005018323)0.775:0.00497678,((((seq2695:5e-09,(seq5822:5e-09,(seq3748:0.015188261,(seq15234:5e-09,((seq3417:5e-09,((seq28033:0.005000675,(((seq11788:0.0,seq18850:0.0):5e-09,seq26606:0.004980715)0.858:0.004988336,seq2869:5e-09)0.638:6e-09)0.845:0.004998483,(seq3392:6e-09,(((seq25643:6e-09,(seq10158:0.015123438,((seq32854:0.0,seq8754:0.0):0.015058554,seq19864:5e-09)0.592:5e-09)0.973:0.015218195)0.836:0.004987294,(seq16987:0.005017725,seq37518:0.015175805)0.478:6e-09)0.941:0.010057659,(seq1889:5e-09,((seq29860:5e-09,(seq37265:5e-09,seq37376:0.005008138)0.881:0.009996194)0.960:0.015278344,seq32584:0.005000681)0.911:5e-09)0.912:5e-09)0.912:0.005000636)0.372:0.004985786)0.886:5e-09)0.924:5e-09,(seq19523:5e-09,(seq12192:5e-09,seq18387:0.020292023)0.912:0.010041831)0.928:0.010101663)0.923:0.00999453)0.875:0.005000676)0.821:5e-09)0.926:0.004986205)0.438:6e-09,seq17272:0.005018333)0.920:0.005000685,seq34457:5e-09)0.899:0.010072131,seq14880:5e-09)0.256:0.00512195)0.867:0.01011884,seq12753:0.005425663)0.772:0.008249078,seq9892:0.020225503)0.751:0.007649349,seq29296:0.005161381)0.855:0.013316581,(seq16077:0.026648554,(seq11976:5e-09,(seq16969:0.004581892,seq23728:0.015917818)0.968:0.026490357)0.955:0.033798411)0.776:0.018217558)0.879:0.01252587,(seq28425:0.005000651,(seq27547:0.010082113,seq37326:0.015148228)0.889:0.01013314)0.779:0.005298579)0.542:0.001551687,seq36631:0.036079199)0.836:0.017939406)0.186:0.004892693)0.887:0.011725252)0.399:5e-09)0.861:0.010113758)0.921:0.015407756)0.695:0.004959391,((((seq10138:5e-09,seq21356:0.015150827)0.922:0.010055684,seq7943:5e-09)0.911:0.01011664,((seq14077:0.043419306,(seq17872:0.025838484,(((seq5470:0.014034087,(seq6667:5e-09,seq9863:0.005018326)0.995:0.067607559)0.253:0.012913506,seq21576:0.029625035)0.860:0.011443506,seq16849:0.020298705)0.915:0.020682454)0.973:0.037831932)0.988:0.060007981,(seq9587:5e-09,((seq27704:5e-09,((seq5852:5e-09,seq9867:0.010017156)0.920:0.009994536,(seq12234:0.010017156,(seq12701:5e-09,seq9403:0.004995229)0.385:6e-09)0.857:0.005000677)0.905:5e-09)0.941:5e-09,(seq25809:5e-09,(seq10936:0.002819568,(seq14261:0.004983525,seq3226:5e-09)0.773:0.002820751)0.931:0.009397231)0.925:0.010012878)0.930:0.010055694)0.000:5e-09)0.879:0.010027358)0.582:5e-09,seq19368:5e-09)0.852:5e-09)0.396:0.010250814,(seq32198:0.054070247,(seq5583:5e-09,(seq15112:5e-09,(seq28209:0.020558526,((seq31406:0.0,seq5398:0.0):5e-09,(seq13104:5e-09,(seq1504:5e-09,(seq18420:5e-09,seq28382:0.00500813)0.856:0.005000686)0.858:0.005018327)0.846:0.005000679)0.865:0.005000686)0.681:5e-09)0.952:0.009996191)0.746:0.004725962)0.873:0.015810094)0.978:0.032664222)0.949:0.030309587)0.959:0.037529823,(seq5612:0.03869595,(seq21552:0.065999818,((seq19908:0.026264731,seq30327:0.004441189)0.917:0.020462697,(seq10097:0.015260359,seq8709:0.004884549)0.832:0.010912098)0.993:0.055839676)0.817:0.014054081)0.895:0.024863885)0.869:0.025829881)0.395:0.011857544,((seq24870:6e-09,seq30718:0.020628428)0.871:0.02137429,(seq37240:0.046471174,seq18561:0.115922265)0.759:0.026875883)0.762:0.007119122)0.000:6e-09,(((seq27211:0.015269157,((seq25405:0.037866217,seq30712:0.039355986)0.687:0.009999185,(((seq12173:0.0,seq36692:0.0):0.005018324,seq26524:5e-09)0.950:0.032478206,(seq21449:5e-09,(seq16977:0.025651578,seq32063:5e-09)0.870:0.01007671)0.978:0.043958701)0.875:0.025190559)0.996:0.078562235)0.798:0.01435179,(((((seq3450:5e-09,((seq20229:0.004514971,seq28726:0.021338307)0.877:0.021219256,((seq12242:5e-09,seq20761:5e-09)0.662:5e-09,(seq10324:0.020301379,((seq10684:5e-09,((seq6582:0.005008138,(seq4127:5e-09,seq9663:0.00499125)0.529:5e-09)0.862:0.005018323,(seq4793:5e-09,seq7079:0.00501833)0.792:0.010037539)0.880:5e-09)0.902:5e-09,(seq24382:5e-09,seq7226:0.010070521)0.994:0.030781793)0.806:0.010041317)0.883:0.010062938)0.908:5e-09)0.103:0.004990286)0.857:0.005002603,(seq1305:0.005008135,(seq3010:5e-09,(seq34798:0.005000676,(seq13055:5e-09,((seq29553:0.0,seq9794:0.0):5e-09,(seq30471:0.005018332,seq3349:5e-09)0.886:0.005000677)0.859:0.005008144)0.835:0.00498621)0.896:5e-09)0.881:5e-09)0.797:5e-09)0.787:0.009289536,((seq30710:0.031154891,seq34276:0.01500919)0.991:0.061289019,(seq28226:0.010299036,((seq23055:0.0,seq26079:0.0):0.020268161,seq30247:0.005063365)0.943:0.020509299)0.950:0.037121069)0.902:0.022032623)0.946:0.021069867,(seq21125:0.090148392,(seq9485:6e-09,((((seq4433:5e-09,(seq22752:0.005018325,(seq23058:0.0,seq33132:0.0):5e-09)0.969:0.020427339)0.801:0.010093989,(seq19192:0.005018329,seq27398:5e-09)0.778:0.004968956)0.814:0.005048266,seq22563:5e-09)0.996:0.031312751,((seq10289:6e-09,((seq33978:5e-09,(seq17075:5e-09,(seq29824:0.004991243,seq5385:5e-09)0.868:0.004995223)0.920:0.004983521)0.968:0.015091733,seq8781:5e-09)0.979:0.01505411)0.847:0.004952655,seq20568:5e-09)0.917:5e-09)0.901:0.009978947)0.861:0.014692907)0.825:0.009924088)0.989:0.060486902,(((seq16681:0.0242582,((seq10637:0.026969121,seq30464:0.042497835)0.859:0.019188534,(seq3826:0.028279154,seq31690:0.070902529)0.000:0.006478234)0.973:0.042751072)0.839:0.021436824,((seq9827:0.012193574,(seq21868:0.018563186,(seq13078:0.050490752,(seq25239:5e-09,seq29943:0.004986212)0.898:0.018924063)0.860:0.012709024)0.963:0.044684523)0.978:0.054934538,((seq24722:0.037445431,seq26870:0.014343644)0.881:0.017766235,((seq37548:6e-09,(seq25192:5e-09,seq10925:0.020303433)0.950:0.010036805)0.987:0.049336607,((seq30679:0.007605305,((seq32069:0.042618524,(seq28797:0.004552648,seq16522:0.01056653)0.000:5e-09)0.485:0.017785845,seq27648:0.056090712)0.928:0.021405348)0.859:0.020431312,((seq25104:0.0,seq33470:0.0):0.0314901,seq29906:0.01047383)0.882:0.018217245)0.956:0.037712719)0.992:0.050419306)0.251:0.005525195)0.936:0.031781646)0.901:0.03617363,((seq29163:0.039013481,(((seq26135:0.078196566,(seq10150:0.048792781,seq9250:0.057353332)0.624:0.016586516)0.997:0.059235703,seq27373:0.009772783)0.812:0.01580466,seq26730:0.006478591)0.942:0.037892857)0.940:0.048145554,((seq18827:5e-09,seq29838:5e-09)0.880:0.018301928,(seq21364:0.024318055,seq15297:0.051482453)0.872:0.014188768)0.038:0.019953921)0.291:0.045824028)0.866:0.017254938)0.956:0.042377678)0.860:0.023925177,((seq24054:0.0,seq31657:0.0):0.07669766,(((((((((seq21339:0.007315757,(seq20789:0.069385383,seq7772:0.051068283)0.327:0.025075722)0.976:0.049894439,(seq17321:0.005377619,seq7979:0.009570155)0.964:0.058662743)0.697:0.00612315,((seq12542:6e-09,(seq3397:0.015092663,(((seq17791:0.004956883,((seq19519:0.009949632,seq884:5e-09)0.848:0.004986483,((seq20211:0.004952122,seq4351:5e-09)0.859:0.004986487,(seq1104:5e-09,seq28552:0.00495213)0.846:6e-09)0.905:0.009953845)0.666:6e-09)0.056:5e-09,((seq13277:5e-09,((seq17355:0.0,seq4072:0.0):5e-09,(seq10121:0.004986495,(seq24354:5e-09,(seq18067:5e-09,seq32796:0.015033464)0.852:0.00498649)0.862:0.00995385)0.614:5e-09)0.931:0.004959977)0.444:5e-09,(seq10620:0.002472729,(seq2986:0.002796771,seq31101:0.012264199)0.771:0.010135394)0.863:0.012651618)0.928:0.009936345)0.910:0.009967575,(((seq23970:6e-09,((seq16600:0.004810269,seq33027:0.0152987)0.990:0.030756934,((((seq16156:5e-09,(seq33410:0.010012659,(seq22788:0.009983996,seq5157:5e-09)0.046:5e-09)0.883:0.004976422)0.922:0.003308353,(seq17065:0.00495477,((seq15687:0.0,seq18165:0.0,seq26876:0.0):5e-09,seq28120:0.004953239)0.174:5e-09)0.922:0.003310461)0.922:0.00330944,((seq11405:5e-09,((seq7371:5e-09,(seq9997:0.004986487,seq7540:0.004952119)0.890:5e-09)0.902:5e-09,((seq29701:0.00495687,seq37445:5e-09)0.222:6e-09,((seq3235:5e-09,seq13149:0.004956868)0.416:6e-09,seq29017:0.020196774)0.866:0.004959744)0.891:0.004976429)0.932:0.009953841)0.102:6e-09,((seq13217:0.0,seq36681:0.0):5e-09,seq27244:0.009949635)0.840:0.00497642)0.452:0.004960427)0.229:6e-09,(((seq14119:0.0,seq37243:0.0):0.005034875,seq32658:0.010079217)0.890:0.010087411,((((seq29853:5e-09,seq18556:0.004956877)0.922:0.003310362,seq14015:0.003309777)0.922:0.003308721,(seq12122:0.004949347,seq5313:5e-09)0.389:5e-09)0.931:0.004959739,seq14929:5e-09)0.397:5e-09)0.867:0.004986505)0.950:0.009935171)0.950:5e-09)0.991:6e-09,seq19819:0.015003197)0.987:0.0255129,(seq15173:5e-09,(seq36304:0.0099898,seq6959:0.004955586)0.906:0.009989537)0.989:0.02014355)0.189:5e-09)0.770:0.004952962)0.793:0.004989339)0.841:0.00495483,(seq19771:0.0,seq23370:0.0,seq33030:0.0):5e-09)0.431:5e-09)0.863:0.004957572,(seq8735:5e-09,(seq17983:0.004949347,seq21510:0.004954771)0.876:5e-09)0.927:5e-09)0.945:0.020291477,((seq12888:0.015257466,((seq11878:0.0,seq28688:0.0):5e-09,((seq18248:0.0,seq30629:0.0):0.010072086,seq31017:5e-09)0.930:0.010018677)0.980:0.025656072)0.735:0.004989231,seq11904:6e-09)0.923:5e-09)0.958:0.031453842,((seq24439:0.010071189,((seq8652:5e-09,((seq15628:5e-09,(seq23708:0.030683038,seq15523:0.025360975)0.993:5e-09)0.970:5e-09,(seq10162:6e-09,seq30886:0.030584069)0.970:0.020571087)0.789:0.010068165)0.993:0.025634158,(seq16619:5e-09,(seq5725:0.010064044,seq3161:5e-09)0.737:6e-09)0.937:5e-09)0.683:0.020127962)0.994:0.04704021,seq21599:0.004842204)0.968:0.031671619)0.907:0.015583557,(seq29268:0.015104284,(seq9817:0.014397609,((seq36761:0.015205259,(seq20867:5e-09,((seq29253:0.009926777,(seq18852:0.009999283,(seq26093:0.0,seq6962:0.0):5e-09)0.959:0.020679636)0.937:0.020664309,(seq32285:0.005001386,(seq36256:0.0,seq4722:0.0):5e-09)0.901:0.004981512)0.935:6e-09)0.971:5e-09)0.428:0.015175376,((seq11737:0.0,seq37010:0.0):5e-09,(seq27063:0.00500132,seq9522:0.005001596)0.815:0.005022659)0.914:5e-09)0.991:0.052041431)0.915:0.023324733)0.865:0.010544662)0.862:0.014475311,seq20443:0.026743506)0.988:0.073802072,(((seq5368:5e-09,(((seq35588:0.052741026,(seq35070:0.059745955,seq26195:0.110323962)0.395:0.036254606)0.908:0.051313519,(seq21927:0.004906274,(((((seq26836:5e-09,(seq35831:0.00499184,(seq8758:5e-09,((seq31958:0.0,seq5766:0.0):0.005018325,seq10474:0.010026679)0.896:6e-09)0.894:5e-09)0.875:0.004972892)0.862:0.004972879,((seq3117:0.005015698,((seq15363:0.010026667,seq21586:5e-09)0.950:0.009990344,(seq16494:0.004995222,seq12237:5e-09)0.079:5e-09)0.778:0.005021224)0.781:0.005015379,((seq7801:5e-09,(seq17141:5e-09,(seq12954:5e-09,((((seq17786:0.0,seq19168:0.0):0.004995223,seq24245:5e-09)0.945:0.009996186,(seq20128:5e-09,(seq17834:6e-09,((seq5993:6e-09,(seq4369:5e-09,seq14495:0.005000676)0.853:0.004986208)0.727:5e-09,seq7851:0.010066618)0.842:0.004995222)0.865:0.005000682)0.000:5e-09)0.846:0.005000674,((seq9548:6e-09,(seq30923:0.005008544,seq31446:0.004998811)0.802:0.005011775)0.693:5e-09,(seq18725:0.005000677,((seq734:5e-09,(seq18341:0.005000675,(seq8995:5e-09,((seq28936:0.0,seq7126:0.0):0.005000683,(seq1707:5e-09,((seq32497:0.005018328,(seq13857:0.004995233,seq8368:5e-09)0.215:5e-09)0.846:0.00500068,((seq3099:0.004991244,seq8532:5e-09)0.891:0.005000681,(seq1726:5e-09,(seq22158:0.005018327,seq26367:0.005000678)0.897:5e-09)0.880:5e-09)0.000:0.005000674)0.000:5e-09)0.923:0.005000675)0.475:5e-09)0.918:0.004991242)0.919:5e-09)0.560:5e-09,(seq30144:0.0,seq6262:0.0):0.004995229)0.453:5e-09)0.873:0.005000681)0.981:0.02553977)0.417:5e-09)0.884:0.004995231)0.857:0.005000686)0.852:0.005000681,seq28370:5e-09)0.125:5e-09)0.848:0.005000684)0.728:5e-09,seq14608:5e-09)0.843:5e-09,((((seq3959:5e-09,(seq12765:6e-09,seq9366:0.004995233)0.869:0.004986215)0.550:5e-09,(((seq32286:0.0,seq5779:0.0):5e-09,seq6102:0.004980716)0.965:5e-09,seq21107:0.025679197)0.639:0.010036805)0.973:0.021337429,((seq7236:0.002867495,seq7478:0.002409384)0.962:0.026298156,(seq20816:0.00485937,seq33947:0.005197036)0.920:0.015653015)0.259:5e-09)0.868:0.01482208,(seq17162:0.004980715,(((seq19034:5e-09,seq20047:0.005018334)0.850:0.004981663,((seq34880:0.0,seq3772:0.0):5e-09,((seq17892:0.0,seq33933:0.0):0.005000678,seq9063:0.005018333)0.223:5e-09)0.909:0.004995229)0.893:5e-09,seq1961:5e-09)0.943:5e-09)0.867:6e-09)0.876:0.004995225)0.853:0.010189471,((seq25033:0.0,seq35286:0.0):0.066056331,((((((seq23215:0.015649509,seq31012:0.065425817)0.806:0.009840786,(((seq14770:0.0,seq25872:0.0):0.037272521,(seq14409:0.010121101,seq6861:0.015353651)0.872:0.014886551)0.977:0.037329375,(seq28757:0.026220076,(seq24621:0.020647539,((seq16209:0.0,seq18574:0.0,seq29907:0.0):0.005018325,seq30586:5e-09)0.747:0.005015926)0.829:0.010092767)0.056:0.010215308)0.623:5e-09)0.992:0.025589796,seq33253:6e-09)0.871:0.004995508,seq31578:0.004998248)0.754:5e-09,(seq34730:0.053810088,(seq13711:0.009001947,(seq15306:0.016214993,seq17572:5e-09)0.993:0.067237615)0.955:0.046424563)0.915:0.033083012)0.812:0.005942808,seq34509:0.074910897)0.881:0.025050964)0.902:0.027822786)0.873:0.010453595)0.981:0.021131372)0.357:5e-09,(((seq23218:0.058039173,(seq22454:0.081726926,seq27801:0.005819325)0.708:0.023523409)0.945:0.035471453,(seq16406:0.004984658,seq17507:5e-09)0.759:0.005015472)0.681:5e-09,seq16023:5e-09)0.914:0.010023635)0.922:0.010512455)0.885:0.01084879,(((seq10033:0.005000681,seq15483:6e-09)0.994:0.046768124,(seq30109:0.015608824,(seq19508:0.036789721,seq22657:5e-09)0.954:0.020155781)0.746:0.006991641)0.863:0.013580613,((((seq35267:5e-09,(((seq22252:5e-09,((seq23254:0.010036798,(seq12840:5e-09,seq9859:0.020429759)0.866:5e-09)0.070:0.015388231,seq32598:0.025763248)0.746:0.004911962)0.936:0.015258645,((((seq34411:0.005000681,(seq10460:5e-09,seq31544:0.0049827)0.572:5e-09)0.761:0.004692945,(seq31570:5e-09,(seq33987:0.01003754,seq7344:5e-09)0.862:0.005018325)0.991:0.031160374)0.926:0.015630774,(seq21862:5e-09,seq27883:0.004948655)0.774:0.004979659)0.898:0.01002932,seq29753:5e-09)0.923:0.015060968)0.877:0.010328396,seq12067:0.015018048)0.998:0.047437506)0.964:0.020589315,((seq11410:0.009894016,seq16835:0.005256471)0.950:0.020770517,seq23846:0.020492593)0.762:0.005059297)0.671:0.0035772,seq15217:0.03229448)0.989:0.048631302,(((((seq11490:5e-09,seq35341:0.005000677)0.800:0.00991633,(seq14792:0.02667133,((seq20542:0.0,seq35121:0.0):0.020154901,seq22973:5e-09)0.716:0.003893217)0.978:0.044598329)0.874:0.02280977,seq33776:0.105716813)0.910:0.030344035,(((((seq16334:0.004999489,seq33952:0.010132396)0.960:0.034181506,((seq15077:5e-09,seq5237:0.010069367)0.345:0.005020869,(seq4869:5e-09,((seq16948:0.0,seq35067:0.0):5e-09,seq5864:0.005009878)0.932:0.010106708)0.774:0.005021005)0.982:0.045057617)0.842:0.032375184,(((seq18515:0.0,seq29620:0.0):5e-09,((seq32394:0.010146154,(seq12525:6e-09,(seq19757:5e-09,seq26499:0.010050819)0.985:0.020417562)0.875:0.010120161)0.902:0.015273961,seq7632:0.015275354)0.529:0.015268492)0.979:0.04611323,(seq22626:0.068870491,(seq34256:0.044990751,(seq24348:0.067910257,((seq20110:5e-09,seq36353:0.005006524)0.947:0.025732274,(seq11513:0.015195818,(seq19176:0.001730222,(seq14140:6e-09,seq17802:0.01511972)0.957:0.024948482)0.391:0.01426179)0.761:0.005277667)0.927:0.029934208)0.824:0.015583783)0.914:0.025360382)0.848:0.016080119)0.959:0.036500327)0.821:0.014516054,((((((((seq28334:0.021336123,(seq13497:0.086861549,seq31520:0.10522365)0.833:0.027416843)0.924:0.020487307,(((seq27897:0.015156125,seq29048:6e-09)0.984:0.039799988,(seq13931:6e-09,((seq18793:0.0,seq22442:0.0):5e-09,(seq16712:0.025670467,seq23639:6e-09)0.957:0.021438029)0.996:0.044168945)0.983:0.036723553)0.742:0.008915535,(seq32481:0.005000675,seq36492:5e-09)0.753:0.005003934)0.989:0.027107539)0.855:5e-09,((seq19622:0.007932732,seq37267:0.007597282)0.981:0.030368272,(seq22013:0.004944405,((seq29411:0.005008132,(seq14211:0.004984658,seq24972:5e-09)0.505:5e-09)0.788:0.0048422,(seq11883:0.004983531,seq28824:5e-09)0.918:0.015298116)0.995:0.047559357)0.736:0.004981554)0.882:0.010132394)0.860:0.010783258,seq23797:0.020432915)0.763:0.008670448,((seq28112:0.015344159,((((seq15954:0.0,seq26604:0.0):5e-09,((seq12297:0.0,seq15881:0.0,seq36610:0.0):0.010060658,(seq31095:5e-09,(seq32746:0.015121885,seq33119:5e-09)0.866:0.004991249)0.956:0.020568389)0.920:0.015333002)0.946:0.021100654,(seq26841:0.006671728,seq36264:0.023765839)0.281:0.007478407)0.825:0.011862111,seq28129:6e-09)0.853:0.010034894)0.999:0.071477021,(seq17520:0.058531921,(seq26166:0.05261867,((seq15472:0.0,seq31652:0.0):5e-09,(seq34021:0.005018321,seq36032:5e-09)0.908:0.010004617)0.942:0.028565376)0.896:0.019714744)0.763:0.010059263)0.746:0.007401628)0.986:0.033071743,seq36532:0.081824624)0.000:5e-09,(((seq23715:0.056537557,seq6919:0.019630086)0.830:0.037980745,((seq14161:0.02591152,(seq11507:0.010285004,seq6111:0.020355338)0.972:0.031045065)0.870:0.011542187,seq30618:0.014452788)0.850:0.013155953)0.000:5e-09,(((seq11795:0.047389739,seq34940:0.021151455)0.305:0.021578491,(((seq22616:0.009956847,seq32105:0.021580462)1.000:0.09689452,(seq29473:6e-09,(seq31032:0.025737121,((seq13195:0.0,seq16771:0.0):5e-09,seq13840:0.010004614)0.316:5e-09)0.858:0.005052148)0.869:0.015919758)0.861:0.043190355,seq34071:0.008019299)0.994:0.06195611)0.724:0.004767788,((((((seq23657:0.025383648,(seq34711:0.0,seq4054:0.0,seq8331:0.0):5e-09)0.754:0.003374889,(seq17353:0.031443892,seq8697:6e-09)0.974:0.022419976)0.000:5e-09,(seq16435:0.009286558,((seq21691:0.031112857,seq30792:0.015250289)0.724:0.015248493,seq18743:5e-09)0.880:0.010970522)0.486:0.010180733)0.891:0.015728717,seq29631:0.015284119)0.830:0.010241428,(seq32904:0.007811126,(seq31726:0.067403392,seq33480:0.047028196)0.838:0.032119938)0.963:0.038272228)0.975:0.0513671,(seq34617:0.062019133,(seq15441:0.025592216,(seq21485:5e-09,seq9965:0.005000681)0.887:0.010525822)0.724:0.004059736)0.873:0.018599818)0.927:0.02386709)0.929:0.018258047)0.911:0.024035392)0.837:0.013117073,seq15073:0.042379513)0.919:0.023960272)0.877:0.031405608,seq26561:0.047397935)0.682:0.014770717)0.739:0.007593646,(((((seq32082:6e-09,seq36674:0.009989049)0.819:0.00517799,((seq17103:0.013923479,seq18024:0.007628029)0.838:0.013735222,(seq29243:0.009850777,(seq20605:5e-09,seq29986:0.015115563)0.968:0.020630394)0.711:0.010146857)0.883:6e-09)0.972:0.020604955,((seq29241:5e-09,(seq33996:0.004945275,seq36198:0.010098548)0.723:0.015197184)0.908:0.015138695,(((((seq35458:0.041421018,(seq34360:5e-09,((seq11787:0.0,seq33386:0.0):0.004995223,seq17905:0.010028823)0.917:5e-09)0.832:5e-09)0.725:5e-09,(seq27821:6e-09,((seq13633:5e-09,seq4889:0.005008131)0.781:0.004993931,((seq19957:0.0,seq27877:0.0):5e-09,(seq25631:5e-09,seq31158:0.036653292)0.702:0.010047685)0.776:0.005010411)0.889:0.01007227)0.843:0.004986214)0.295:0.010205001,seq17070:0.004889056)0.983:0.025706118,(seq20471:0.0,seq37332:0.0):5e-09)0.783:0.004998292,seq12363:0.005025863)0.946:0.020407749)0.422:5e-09)0.908:0.027820411,seq20705:0.036256445)0.940:0.043691859,seq12789:0.020110728)0.910:0.029044037)0.852:0.016516399)0.953:0.026198543)0.910:0.021404227)0.106:0.00319476,((seq20749:5e-09,seq35285:0.005018328)0.930:0.024980965,((seq34762:0.009994523,(seq3351:5e-09,((seq22918:0.010060244,(seq2008:5e-09,seq29230:0.005008134)0.872:0.010052651)0.983:0.025550396,(seq16775:0.030718919,(seq28054:0.0,seq31922:0.0,seq8223:0.0):0.010188382)0.244:0.030774224)0.977:5e-09)0.816:5e-09)0.656:0.004983518,(seq1849:5e-09,seq26554:0.004980716)0.000:5e-09)0.314:0.017180214)0.969:0.038663173)0.771:0.015343388)0.820:0.049731221)0.857:0.02771152)0.950:0.043962578)0.580:0.013359144,((seq20902:5e-09,seq37035:0.00500068)1.000:0.129401347,(seq22913:0.015176278,seq8927:5e-09)0.852:0.021282996)0.872:0.025222576)0.933:0.024075633,seq26468:0.007565171)0.952:0.031228781)0.928:0.035004957)0.233:0.010599554,((seq23418:0.028941114,seq36047:0.062752422)0.819:0.011540529,seq23100:0.072467013)0.807:0.022035794)0.986:0.054426751,(((seq22784:0.005000677,seq4858:5e-09)0.938:0.027814339,(seq12436:0.01230421,(seq14432:0.085781439,seq33805:0.035541653)0.130:0.013932143)0.979:0.05198893)0.957:0.033227083,((((((seq16030:0.005000673,seq935:6e-09)0.213:5e-09,(seq28716:5e-09,(seq11565:0.005000676,(seq11599:0.005000682,seq33575:5e-09)0.067:5e-09)0.883:0.005018328)0.843:0.005018331)0.855:0.005007858,(((seq10527:5e-09,seq30689:0.031024214)0.933:0.014779232,(seq20033:5e-09,(((seq19066:0.005011461,seq21639:0.00500678)0.775:5e-09,((((seq19325:0.0,seq33717:0.0):5e-09,seq27646:0.004986211)0.911:0.018942153,(seq29228:5e-09,(seq5381:0.009013719,(seq8074:0.025996867,seq8956:6e-09)0.926:0.021618089)0.971:0.037580842)0.841:0.024726278)0.888:0.018522972,(seq16676:0.020177611,seq36333:0.005268013)0.121:0.005278437)0.769:0.00527585)0.803:0.005002869,seq21580:5e-09)0.882:0.005001002)0.136:0.00269909)0.758:0.00270236,((seq16378:0.005000677,seq21754:5e-09)0.985:0.032013152,seq28099:0.004350218)0.883:0.01599092)0.896:5e-09)0.761:0.004900744,((seq12110:0.004884473,(seq35009:0.025870018,seq35701:0.020911752)0.918:0.015804301)0.954:0.026772778,(seq17885:0.013761031,((seq17089:0.0,seq29125:0.0):5e-09,seq8426:0.010208599)0.961:0.031245433)0.406:0.013607272)0.799:0.010632183)0.945:0.020613185,(seq12724:0.010019595,seq6594:5e-09)0.971:0.025615802)0.861:0.010151461,((seq29458:0.021074076,((seq32168:5e-09,(seq15757:5e-09,(((seq28392:0.0,seq7465:0.0):0.005000687,(seq26003:6e-09,seq36378:0.010116643)0.729:5e-09)0.854:0.010135011,(seq9455:0.031415964,seq20684:0.005022752)0.765:0.005075353)0.807:0.004982317)0.999:0.041734848)0.961:0.038883478,((seq15951:0.0,seq26028:0.0):0.015231777,seq22996:0.031345508)0.870:0.013215249)0.930:0.020403106)0.885:0.014596788,((seq35056:0.004980717,seq8069:5e-09)0.924:0.015298471,(seq33930:0.01000993,(seq7603:6e-09,((((seq11460:0.0,seq28894:0.0):5e-09,seq4855:5e-09)0.947:5e-09,(seq10240:5e-09,seq5293:0.015145498)0.900:0.00498621)0.975:0.02042594,(seq1621:5e-09,seq23331:0.010027213)0.378:5e-09)0.879:0.004999752)0.984:0.026135761)0.745:0.005320474)0.768:0.005115809)0.000:5e-09)0.916:0.02090609)0.660:0.005895489)0.388:0.00600523)0.887:0.015067324)0.742:0.005353616,((seq12981:0.005043983,seq27037:6e-09)0.890:0.016145108,((seq22797:5e-09,seq9199:0.015267011)0.966:0.015333014,(seq13989:0.010127974,seq5512:5e-09)0.639:6e-09)0.993:0.052826667)0.876:0.011008021)0.931:0.041768382,(((seq8058:5e-09,(((((seq12099:0.010013885,(seq16486:5e-09,seq23537:0.004930709)0.395:5e-09)0.892:0.004933467,seq21625:5e-09)0.896:0.004933467,(seq16416:6e-09,((seq10695:0.004864979,(seq33237:0.004967563,(seq11929:5e-09,(seq12856:0.004957583,(seq13815:0.010013896,(seq17073:0.009935643,seq20837:5e-09)0.687:5e-09)0.949:0.015011989)0.888:5e-09)0.825:5e-09)0.886:0.009993751)0.929:0.015164903,((seq11113:0.005043525,seq32894:0.00491231)0.767:0.004977115,(((seq31015:5e-09,(seq4927:5e-09,(seq15627:5e-09,seq23479:0.025161003)0.923:0.009994046)0.840:0.004965052)0.876:0.004967082,(seq12551:0.004944925,seq13115:5e-09)0.925:0.00995416)0.385:5e-09,(seq9060:5e-09,((seq19848:0.010034155,(seq20640:0.004941768,seq23371:0.004957746)0.597:5e-09)0.914:0.009926738,seq12984:0.004941024)0.900:5e-09)0.775:5e-09)0.891:0.01000325)0.750:0.005041728)0.952:0.020211235)0.902:0.009955074)0.903:5e-09,(seq2933:0.0,seq31276:0.0):6e-09)0.949:5e-09,((((seq26584:0.009946105,seq27687:0.009953846)0.879:0.009977253,seq9709:0.004936244)0.747:5e-09,((seq24699:0.009999228,(seq10104:5e-09,(seq32018:0.067753415,(((seq8613:0.047064308,seq35461:0.047180189)0.869:0.016950202,(seq21400:0.025648162,(seq31318:0.00499842,((seq15595:6e-09,seq26074:0.020423188)0.902:0.010019737,seq24775:0.004998564)0.750:0.005017426)0.748:0.005023611)0.463:0.01011631)0.875:5e-09,seq37289:0.00499211)0.991:0.05059109)0.959:0.042897125)0.954:0.025043509)0.751:5e-09,seq5525:5e-09)0.907:0.009884929)0.855:0.004918161,seq14970:5e-09)0.886:0.004924923)0.881:0.004924627)0.936:0.014935309,seq21905:5e-09)0.817:0.009894444,seq15774:5e-09)1.000:0.156110393)0.915:0.069949776,((seq13073:5e-09,seq16149:0.004986211)0.998:0.092277484,((seq17887:0.014930037,(seq7789:0.005000685,(seq20057:5e-09,seq3177:0.004986214)0.000:5e-09)0.969:0.031142935)0.974:0.047393416,(seq6153:0.02816402,(seq16004:5e-09,(((seq7909:0.015234275,((seq5875:5e-09,((seq5516:5e-09,seq15961:0.015145267)0.850:0.005000686,seq9367:5e-09)0.907:0.004988331)0.283:6e-09,seq12672:0.005008138)0.785:0.005008731)0.765:0.005008704,seq3655:5e-09)0.778:0.004972831,seq16434:0.005037394)0.930:0.010080146)0.928:0.034277438)0.709:0.035827807)0.768:0.016068101)0.044:0.018641593)0.952:0.113744705)0.979:0.131067219)0.802:0.050516473)0.992:0.250877343,(seq18916:0.175905043,seq26727:0.22874515)1.000:0.414667386)0.880:0.080939482)0.910:0.052772451,(((seq18357:0.019813565,seq27807:0.067905215)0.962:0.139433083,((seq19836:0.020671033,seq31535:0.014236722)0.755:0.02044917,(seq16874:0.071937737,seq33858:0.234473548)0.689:0.033386564)0.995:0.17904682)0.995:0.252766276,(((seq20143:0.01413476,seq37205:0.030276201)0.991:0.163058036,((((seq25006:0.274208053,(seq36146:0.124704189,(seq19776:0.036454306,(seq26151:0.038800102,seq35630:5e-09)0.660:0.022971775)0.998:0.162285647)0.921:0.079430102)0.000:5e-09,(seq23481:0.020348086,seq31857:0.059155719)0.978:0.106091192)0.971:0.114575744,seq30527:0.15963204)0.826:0.072583587,seq35453:0.395696874)0.706:0.059081814)0.917:0.085332724,(seq30049:0.44014671,(seq34289:0.448793221,seq30889:0.281009579)0.181:0.098989594)0.851:0.055270508)0.927:0.135435762)0.943:0.08739106)0.957:0.070325999,(((((((((seq11697:5e-09,seq17597:0.008891436)0.995:0.075201837,(seq17185:0.0516516,(seq13484:0.006465335,seq17915:0.116306687)0.996:0.098305649)0.936:0.033589829)0.828:0.011507216,(seq17168:0.029808633,(seq22378:0.012049506,seq6771:0.010267977)0.950:0.04333844)0.994:0.070272876)0.862:0.029752623,((seq29825:0.089664765,((seq23695:0.028763911,seq27493:0.042242931)0.953:0.036733898,(((((seq18579:0.062110719,seq26844:0.009115172)0.862:0.015210548,seq28640:0.033826407)0.864:0.013833445,(seq26618:0.014332321,(seq20927:0.022559248,seq25152:0.004884323)0.986:0.03809263)0.923:0.019483066)0.924:0.020477653,(seq19726:0.00896631,seq25145:0.013400544)0.933:0.013664349)0.000:5e-09,seq19747:0.008856645)0.848:0.018840293)0.324:0.015744006)0.950:0.027599152,seq2577:0.030703025)0.885:0.015799168)0.851:0.017271554,(((seq12801:0.011238304,(((((seq35500:5e-09,((seq12332:5e-09,(seq17494:0.00883274,(seq9533:0.022684389,(seq11197:5e-09,seq28241:0.004408249)0.948:5e-09)0.921:0.013668315)0.908:0.02299165)0.873:0.013478952,(seq19295:0.027719438,(seq33720:0.027022692,(seq12350:0.008867487,seq21664:5e-09)0.901:0.008896466)0.123:5e-09)0.883:0.008829777)0.714:0.013465212)0.761:0.004424572,(seq23770:0.008972513,(seq22632:0.053885368,(seq25760:0.019962831,seq28150:0.044350938)0.958:0.043592938)0.937:0.02552212)0.753:0.004345977)0.877:0.009427294,(seq35811:0.018735303,(seq32851:0.036910061,(seq22326:5e-09,((seq19300:5e-09,seq33574:0.022472797)0.954:0.018272357,seq9504:0.013687332)0.930:0.018045328)0.853:0.009267137)0.317:0.008621839)0.995:0.046291837)0.772:0.013283798,seq16993:0.009256677)0.964:0.024718784,(seq36366:5e-09,(seq19531:0.004413918,seq36875:6e-09)0.995:0.041147411)0.863:0.027195029)0.000:5e-09)0.867:0.017633847,((seq15334:0.108448964,seq5663:0.042677532)0.936:0.04434856,(seq30194:0.023024447,(seq20786:0.013696859,seq25096:5e-09)0.974:0.050675521)0.829:0.030236136)0.735:0.008990188)0.838:0.018300903,((((seq28487:0.085344631,seq28802:0.018841754)0.904:0.026160218,((seq37175:0.046260202,(seq11367:0.008898694,seq14710:0.004433584)0.749:0.004384092)0.750:0.004394158,seq24368:0.013503882)0.772:0.011430173)0.959:0.044579186,seq15421:0.020523974)0.470:0.014372733,(seq25629:5e-09,(seq32562:0.004441796,seq8416:5e-09)0.904:0.008921327)0.994:0.05976129)0.904:0.022506353)0.946:0.033149601)0.916:0.020512899,(seq24025:0.045088671,seq33342:0.102450147)0.913:0.031118188)0.924:0.031814298,(seq19670:0.071726958,(seq11809:0.022865021,seq13016:5e-09)0.987:0.070322092)0.802:0.019037785)0.931:0.057018397,(seq14283:0.164788634,((seq31645:0.064310156,((seq27593:0.091022225,((seq37432:0.047442257,(seq23632:0.073806822,seq23813:0.066727904)0.961:0.06693339)0.973:0.064053268,((((seq10322:0.027929861,seq20352:0.013723041)0.887:0.014876108,((seq27498:6e-09,seq29461:0.004481541)0.897:0.013634587,(seq32377:0.023205191,seq37354:0.028124047)0.883:0.014120953)0.899:0.017762271)0.926:0.018870827,((seq36088:0.055477192,(seq33962:0.004556899,(seq28637:0.027671036,seq18477:0.023082154)0.736:0.004453784)0.781:0.006348698)0.927:0.022866379,((seq10458:0.038587023,seq34922:0.008915252)0.874:0.017732118,seq36989:0.030347164)0.703:0.004539682)0.944:0.02545729)0.953:0.035259134,(((seq29174:0.005970586,(seq36678:0.04672395,seq30911:0.011660608)0.729:0.011275246)0.807:0.014124077,(seq30790:0.053072259,seq33888:0.039603073)0.160:0.008534993)0.919:0.01877935,((((((seq33638:0.038925051,((seq22003:0.002415039,((((seq13773:0.008940469,(seq10099:0.018230703,seq28457:0.013719165)0.960:0.027907977)0.000:5e-09,seq19999:0.052463159)0.929:0.013998331,seq28348:0.027796404)0.886:0.013787106,seq14332:0.018242924)0.978:0.030464474)0.984:0.05000138,seq29419:6e-09)0.263:0.02186336)0.923:0.037387357,(seq18622:5e-09,seq19485:0.008943928)0.842:0.013372175)0.679:0.013770752,seq29712:0.058376178)0.939:0.024839877,((((seq29780:0.04614341,(seq21643:0.141875079,seq31869:5e-09)0.868:0.020412518)0.917:0.040640103,(seq12492:0.056064626,seq15721:0.085846928)0.892:0.02692078)0.422:0.007977741,((seq16684:0.05590801,(seq34070:0.060627528,seq34761:0.074982998)0.899:0.027611417)0.952:0.034245797,((seq35683:0.142281788,(((seq26642:0.087899185,seq32517:0.028489549)0.586:0.003132659,seq10814:0.01358795)0.839:0.009416431,(seq37506:0.008960666,(seq24302:0.008937596,seq30215:0.004313315)0.984:0.027649401)0.761:0.003887335)0.908:0.032959245)0.543:0.028756253,seq19414:0.036155963)0.958:0.04419002)0.737:0.01327484)0.755:0.004965955,(((seq10548:0.028034526,(seq33567:5e-09,(seq28967:0.009040449,(seq22746:0.013514439,seq34121:5e-09)0.891:5e-09)0.991:0.03715048)0.999:0.052775091)0.846:5e-09,((seq31883:0.02431928,seq34506:0.04640026)0.851:0.00987805,(seq13247:0.009744145,(seq12662:0.019632135,seq25706:0.090552299)0.056:0.017561183)0.992:0.057177276)0.968:0.037534935)0.583:0.021777759,(seq11120:0.05962239,seq24208:0.027024876)0.981:0.056955217)0.942:0.029657985)0.865:0.009352238)0.920:0.013670741,(((((seq11439:0.027241579,seq26258:0.034338852)0.252:0.009319938,((seq16206:0.003302731,((seq20132:0.008952601,seq24338:5e-09)0.904:0.013786171,(seq11959:0.003969759,(seq17154:0.01360463,seq22770:5e-09)0.880:0.009500179)0.983:0.028228172)0.976:0.028965202)0.965:0.024137601,seq33031:5e-09)0.681:0.018461793)0.922:0.018746987,seq16654:0.014288695)0.818:0.010107302,(((seq11705:0.004294173,seq3900:0.037110166)0.889:0.009309102,(seq22620:0.008860752,seq14393:0.095209954)0.755:0.004620735)0.986:0.045534526,(seq35279:0.03565876,((seq17652:5e-09,seq31269:0.013519627)0.997:0.050381084,(seq25394:0.074647163,seq26322:5e-09)0.833:0.010876556)0.902:0.022832063)0.419:0.016321262)0.752:0.00772494)0.969:0.031127104,(((((((((seq19190:0.004463494,seq20597:0.013550202)0.883:0.009138837,(((((seq8316:0.008880646,seq17792:0.013692803)0.691:0.013702348,(seq13361:0.005056838,seq5390:0.017044764)0.824:0.005056188)0.925:5e-09,((seq24414:0.009002171,seq4672:0.013617891)0.879:0.009019303,(seq19764:6e-09,(((seq10330:5e-09,seq33665:0.004467484)0.776:0.004485419,((seq19944:0.004463147,seq7300:5e-09)0.885:0.008952329,(seq16013:5e-09,(seq27367:5e-09,(seq18708:5e-09,seq10571:0.01825163)0.538:0.004463155)0.995:0.022872497)0.812:0.004455279)0.790:0.004502662)0.766:0.004466009,((seq12756:0.008956417,seq33530:0.013466799)0.797:5e-09,(seq6129:0.003906296,(seq34155:0.009229657,(seq19873:0.004463147,seq7928:5e-09)0.972:0.02282139)0.939:0.01899296)0.998:0.057957337)0.897:0.009156936)0.794:0.004482234)0.538:6e-09)0.888:0.004468218)0.941:0.008949692,seq22479:5e-09)0.945:0.013541673,(seq17797:0.008947602,seq32331:6e-09)0.867:5e-09)0.884:0.008965124)0.873:0.009319015,((seq28710:5e-09,(seq22631:0.013543737,(seq12356:0.00899929,seq17072:6e-09)0.889:0.013487055)0.951:6e-09)0.934:5e-09,seq9422:0.004459993)0.914:0.013405066)0.743:0.004637051,(seq11682:0.027029627,seq32174:0.007224213)0.759:0.006604922)0.409:0.004781727,((((seq28982:0.009113059,(seq20817:0.009081548,(seq20872:0.004477984,(seq4022:6e-09,(seq12530:0.008958207,(seq17122:0.013610144,seq27823:5e-09)0.961:0.013466939)0.596:5e-09)0.807:0.004474684)0.752:0.00445048)0.764:0.00435644)0.885:0.009123487,(seq12845:0.027440194,seq21090:5e-09)0.668:0.00450461)0.923:0.015030325,(seq17941:5e-09,seq32837:0.00445599)0.784:0.007620684)0.664:0.009105286,(seq18360:0.026822381,(seq31887:0.035894532,seq7454:0.010336165)0.798:0.008883464)0.902:0.014170153)0.918:0.014872866)0.965:0.018485479,(((((seq21043:5e-09,(seq16354:0.0182894,seq25305:0.027813373)0.888:0.009026005)0.949:0.013546556,(seq16107:0.004484259,seq30285:0.013552893)0.613:0.004461304)0.804:5e-09,((seq22546:0.002251834,(seq18980:0.017757603,(seq17843:0.013198415,(((seq32113:0.017724299,(seq22348:5e-09,seq23864:0.00436625)0.730:0.004361604)0.769:0.00807149,(seq32996:0.008821942,seq6320:0.008808616)0.615:0.000722563)0.273:0.004386153,(seq10152:0.008818201,(seq11928:0.008784952,seq9785:5e-09)0.000:5e-09)0.907:0.009693593)0.748:0.003449465)0.166:5e-09)0.774:0.002652578)0.849:0.008358033,((seq10636:5e-09,seq37460:0.008773416)0.886:0.008986824,(seq15195:0.036703673,((seq24049:0.004367437,seq29490:5e-09)0.954:5e-09,(seq11609:5e-09,seq12442:0.00436625)0.935:0.008818195)0.864:0.008648332)0.868:0.008913429)0.908:0.013512252)0.907:0.013758853)0.846:0.004440336,(seq19834:0.00445938,(seq6643:0.032328731,seq36769:0.018246766)0.878:5e-09)0.979:0.022672013)0.759:5e-09,(seq36942:0.022789336,(seq17363:0.027987188,((seq15541:5e-09,seq33074:0.018250618)0.933:0.023146061,(seq12543:0.004467485,seq20260:5e-09)0.769:0.004335136)0.904:0.013555103)0.879:0.009292027)0.769:0.004593065)0.966:0.013652998)0.491:5e-09,(seq12734:0.048591373,seq31271:0.012816114)0.924:0.028850638)0.934:0.021389371,(seq8935:0.052645838,(seq24859:0.033414093,(seq24420:0.014355797,((seq19037:6e-09,(seq20459:5e-09,seq16111:0.032445117)0.953:0.013524084)0.759:0.004482147,seq14233:0.009013978)0.958:0.044220629)0.909:0.042103242)0.911:0.027658462)0.732:0.023821347)0.751:0.005597963,((seq17121:0.053246511,(((((seq36904:0.025855372,(seq20393:0.050765274,(seq10844:0.020958096,(seq14584:0.016169165,(seq28007:0.013616026,seq36908:0.009103228)0.887:0.015910435)0.935:0.023157343)0.904:0.018840453)0.120:0.009011063)0.948:0.031153586,seq36675:0.053284556)0.000:5e-09,seq11701:0.021716061)0.927:0.018117625,(seq12384:0.005033902,seq11461:0.073446812)0.843:0.010172631)0.846:0.012765271,((seq27305:0.0057831,(seq25334:0.039161531,seq34687:0.031295952)0.961:0.023544263)0.957:0.02354843,seq18904:0.030965694)0.734:0.00556244)0.906:0.033270711)0.274:0.012660722,(((((seq17552:0.013496528,seq30115:0.004766074)0.983:0.042860449,seq11641:0.049971744)0.417:0.009524119,seq28588:0.035206226)0.887:0.016597523,seq31488:0.004748458)0.662:0.009722353,(seq13620:0.049134708,((seq23827:0.02296539,((seq23427:5e-09,(seq5334:0.008964163,seq8245:5e-09)0.945:0.01358603)0.976:0.027465334,seq8768:0.004513745)0.795:5e-09)0.998:0.098347697,seq24232:0.018314169)0.675:0.037803011)0.972:0.041713797)0.352:5e-09)0.760:0.013912261)0.958:0.031296883)0.762:0.006943563)0.738:0.005645887,((((seq16824:0.058147236,seq25468:0.003653059)0.943:0.023933878,(((seq16593:0.0,seq26806:0.0):0.012827768,seq3634:0.061544299)0.966:0.036851848,seq18564:0.044835461)0.768:0.008223898)0.450:0.009828857,seq19422:0.009575749)0.907:0.018236555,((seq34857:0.013680244,(seq18599:0.049377194,seq35254:0.052801364)0.743:0.009266248)0.993:0.051527169,((seq28844:0.014221885,seq33980:0.051791367)0.964:0.029473406,((seq9120:0.010921107,(seq21323:0.013714079,seq24465:0.013484871)0.917:0.016464822)0.089:0.006439391,(seq27171:0.014156247,(seq26224:5e-09,(seq20617:0.013746096,seq31569:0.009042803)0.873:0.009041847)0.999:0.052150562)0.666:0.014478705)0.847:0.014856482)0.942:0.022496678)0.000:5e-09)0.891:0.013638611)0.859:0.01395484)0.954:0.031388645)0.660:0.022494553)0.817:0.024001185)0.564:0.034300818,seq30348:0.177826536)0.851:0.044467645)0.899:0.041934587,seq35319:0.123844441)0.957:0.097459656)0.152:0.021539866)0.992:0.139962126,((((seq31459:0.078196204,(((seq35862:0.042829794,seq28320:0.125449915)0.931:0.044119765,((seq28128:0.004482417,(seq18409:5e-09,seq9253:0.018164725)0.000:5e-09)0.996:0.066042905,(seq34993:0.030140451,(seq13759:0.01208256,seq5225:0.062679525)0.618:0.005543806)0.506:0.0290055)0.932:0.026305693)0.000:5e-09,(seq15733:5e-09,seq35828:0.018204967)0.989:0.040973123)0.580:0.012708267)0.901:0.024126101,((seq26124:0.14675353,((seq24813:0.023110726,seq36779:0.019053089)0.971:0.054693319,(seq25523:0.078092491,seq22185:0.111870015)0.794:0.013070558)0.000:0.025539355)0.735:0.020636171,seq35725:0.051336306)0.789:0.041785375)0.000:5e-09,seq24233:0.086627143)0.924:0.04030366,((seq25301:0.022605199,seq32933:0.04033009)0.894:0.020674886,(((seq37375:0.010144121,(seq29521:0.06448895,seq26771:0.017018344)0.346:0.009180337)0.868:0.023548297,seq36356:0.036593132)0.926:0.024181326,(seq35824:0.024010454,seq27949:0.05842428)0.033:0.019069524)0.933:0.031934398)0.723:0.012427694)0.974:0.141369951)0.917:0.092212847)0.939:0.061355533)0.692:0.021624598)0.954:0.0555721,((((((seq3433:0.071267646,((seq28540:0.052893364,((seq20797:0.003470499,seq24967:5e-09)0.811:0.008775287,(seq13890:0.004689033,(seq13151:0.021721899,(seq16423:0.003151445,(seq19113:0.007023638,(seq19296:5e-09,(seq20731:0.006990162,seq27994:0.003482331)0.872:5e-09)0.949:5e-09)0.798:0.003822268)0.685:0.004236633)0.993:0.035819876)0.745:0.007912361)0.999:0.06748747)0.689:0.016409826,(((((seq20470:0.024340725,(seq27400:0.005098247,(seq26859:0.022548978,seq22475:0.017436356)0.881:0.012208046)0.986:0.053500641)0.992:0.074926768,(seq22808:0.0908578,(seq18183:0.023353784,(seq5465:0.09989177,(seq19651:0.042644514,seq27425:0.02157112)0.853:0.019492703)0.142:0.021949308)0.946:0.028680719)0.749:0.020097188)0.952:0.037443779,((seq13508:0.083424189,(seq16644:0.050230068,seq17247:0.040844964)0.995:0.085036935)0.742:0.013268599,((((seq25244:0.010416852,seq37330:6e-09)0.996:0.047092335,(seq19480:0.043856503,(seq21075:5e-09,seq22508:0.010491905)0.915:0.012771474)0.933:0.022340891)0.815:0.018234564,((seq5407:0.069439609,(seq2237:0.035837264,(seq16737:0.018059832,(seq825:5e-09,(seq1201:5e-09,seq2535:0.003462241)0.872:0.003475523)0.881:5e-09)1.000:0.117785207)0.916:0.042624971)0.985:0.068773987,(((((seq1129:6e-09,seq660:0.003414576)0.000:5e-09,((seq1584:0.0,seq395:0.0):5e-09,seq16927:0.003414573)0.858:0.00342115)0.925:0.013889492,(((seq37540:5e-09,((seq15563:0.006779943,seq4332:0.007007595)0.820:0.010472173,(seq535:5e-09,((seq12893:0.0,seq36491:0.0):0.003421178,seq8721:0.003398103)0.879:5e-09)0.920:5e-09)0.957:0.010327808)0.145:0.014043092,(seq12933:6e-09,seq34160:0.044143508)0.997:0.04257608)0.716:0.018408132,(seq33449:5e-09,(seq27358:0.008420507,(seq30017:0.018943784,(seq27377:0.05026714,seq35302:0.012421348)0.730:0.028385262)0.943:0.027748932)0.980:0.023902508)0.000:5e-09)0.334:0.010680166)0.618:0.012298611,((((seq3452:5e-09,(seq27575:0.003438945,seq35277:0.003449909)0.805:0.003456745)0.787:0.00340182,(seq10631:5e-09,(seq24266:5e-09,seq37316:0.006903125)0.916:0.006857804)0.784:0.00346939)0.754:0.003663073,seq30118:0.003304822)0.915:0.014674834,(seq35864:5e-09,((seq19874:0.0,seq31193:0.0,seq37023:0.0,seq5395:0.0):5e-09,seq26697:0.021314649)0.829:0.003421159)0.888:0.010562886)0.832:0.010273646)0.946:0.039010546,seq9399:0.022257165)0.967:0.056526093)0.958:0.05086458)0.847:0.030745506,seq27150:0.113759111)0.905:0.02216312)0.967:0.042421243)0.929:0.025986269,((((seq28082:0.027020254,(seq31178:0.007243601,(seq24361:0.014276163,seq30936:5e-09)0.261:0.010569556)0.899:0.022717716)1.000:0.109698614,(seq18313:0.103808174,seq14316:0.1358225)0.796:0.018297013)0.809:0.019639756,seq19660:0.057477239)0.000:0.005341388,((((((seq23596:5e-09,(seq11491:0.003440614,seq31283:0.025507299)0.519:0.00343935)0.940:0.158327606,(seq10226:0.025942936,seq17674:5e-09)1.000:0.506925168)0.911:0.095845202,(seq32551:0.083870827,(seq26034:5e-09,seq5278:0.006859261)0.717:0.025214424)0.998:0.106258664)0.863:0.044427398,((seq24827:0.26122726,(seq8591:0.096705814,(seq17857:0.08917879,(seq14355:0.046163234,seq21994:0.026693176)0.966:0.073377735)0.970:0.050380864)0.619:0.016934427)0.521:0.031719363,(seq21222:0.047882253,(((seq31294:0.062082451,seq23306:0.116440192)0.670:0.028372984,((seq13889:0.035662315,(seq28136:0.009485377,(seq16846:0.027901566,seq16492:0.070712206)0.938:0.02841818)0.939:0.023394128)0.770:0.009970841,seq18219:0.01885891)0.923:0.027059538)0.548:0.005893531,seq14629:0.063648138)0.951:0.049927079)1.000:0.153485966)0.528:0.033803634)0.900:0.031384426,((seq23679:0.106661778,(seq26122:0.035744057,seq33333:0.062966811)0.835:0.026168307)0.935:0.030983215,(((seq36919:0.071907736,(seq21006:0.08023223,seq8188:0.035348542)0.577:0.002625904)0.967:0.050433333,((seq36551:0.045575094,(seq14615:0.02805361,seq17670:0.01711817)1.000:0.169937211)0.643:0.036336473,seq32826:0.037491692)0.041:0.014387031)0.863:0.014429022,(((seq28760:0.040979511,((seq21803:0.07521309,(((seq11095:0.027275378,seq30018:0.048819245)0.853:0.011151814,(seq15616:0.099915674,(seq16118:0.029986406,seq29653:0.033916354)0.816:0.01889149)0.747:0.007425604)0.893:0.014230606,seq18966:0.011461731)0.863:0.017003577)0.732:0.004560405,(seq35300:0.027551154,seq9951:0.03143952)0.693:0.011415196)0.926:0.038423858)0.993:0.063531924,(seq23413:0.137165497,(((seq16062:0.013462207,seq27673:0.084186702)0.992:0.066636318,(seq24145:0.077299954,(seq23623:0.059948239,seq32322:0.036931239)0.916:0.035981262)0.846:0.011174736)0.389:0.014355785,(seq21267:0.078706014,(seq11579:0.039228965,seq4485:0.019125399)0.997:0.072168261)0.360:0.016977733)0.346:0.022447733)0.889:0.024681005)0.922:0.023132267,(seq10697:0.036046039,seq6152:0.036560996)0.999:0.090607563)0.875:0.026820524)0.472:0.008797295)0.636:0.004730208)0.816:0.02568012,seq13206:0.02057354)0.968:0.038557154)0.916:0.019386268)0.947:0.029866321,(((((seq28160:5e-09,(seq23301:5e-09,seq26297:0.003412033)0.978:0.0104127)0.927:0.017374355,((seq15804:0.003420454,seq22099:5e-09)0.000:5e-09,(((((seq34598:5e-09,seq9226:0.010491503)0.917:0.006911044,(((seq36791:0.006912321,((seq20149:0.0,seq36625:0.0):5e-09,((seq16452:0.0,seq30566:0.0):0.003453038,seq30325:0.006972394)0.795:0.003436893)0.875:0.006917608)0.765:0.003488013,seq4951:6e-09)0.882:5e-09,(seq12000:6e-09,(seq24816:0.006901943,((seq12485:0.0,seq8609:0.0):5e-09,seq26341:0.003407571)0.837:6e-09)0.865:0.003436097)0.871:0.003420457)0.952:0.006838441)0.231:5e-09,seq16554:0.010418693)0.381:0.003412485,((seq33886:0.028370813,(seq26567:0.015322162,seq37428:0.020946484)0.163:0.002609753)0.874:0.011738745,((seq11492:0.010516155,(seq19923:0.010576231,seq33644:0.021743556)0.741:0.003362649)0.863:0.006942637,((seq17588:0.006712967,seq19526:0.014497527)0.959:0.01820999,(seq25294:5e-09,((seq15803:0.003412395,(seq28015:0.006885554,((seq19022:0.0,seq30996:0.0):6e-09,(seq9124:0.003415582,(seq15288:0.003409459,(seq28243:0.0,seq3538:0.0):5e-09)0.381:5e-09)0.889:0.003420415)0.886:0.00342708)0.494:6e-09)0.890:0.003415937,seq26752:0.006885093)0.900:5e-09)0.909:5e-09)0.914:0.006855884)0.516:5e-09)0.845:0.003405995)0.457:5e-09,((seq35764:0.013931481,(seq28910:5e-09,(seq27846:5e-09,seq33081:0.006844864)0.858:0.003412039)0.690:5e-09)0.951:0.010336065,(seq37162:0.01396732,(seq12755:0.003460865,seq21930:0.006866175)0.485:0.003411552)0.816:5e-09)0.967:0.010335107)0.637:0.006885633)0.929:0.015282306)0.875:0.01680882,(seq9192:0.033312625,(seq11658:5e-09,seq33822:0.032439429)0.720:0.003437047)0.806:0.012944595)0.995:0.059337388,((((seq31506:0.029465374,(seq23863:5e-09,seq29514:0.00342045)0.788:0.010790412)0.837:0.007223733,((seq21548:0.006871122,seq30609:5e-09)0.785:0.003592677,(((seq20717:5e-09,seq30956:0.006856417)0.921:5e-09,(seq17164:0.003436103,seq18397:5e-09)0.906:0.006928459)0.944:0.007039874,(seq33543:0.010337612,((seq12702:5e-09,(seq22268:0.003420424,seq6621:5e-09)0.857:0.003403927)0.870:0.006956383,(seq34677:0.003415616,((seq12577:0.0,seq19623:0.0,seq5967:0.0):5e-09,(seq18549:0.0,seq20982:0.0,seq37292:0.0):0.003420425)0.742:5e-09)0.888:0.006979182)0.342:0.006968142)0.354:5e-09)0.963:0.014159757)0.717:0.002829013)0.991:0.026088206,(((seq36589:5e-09,((seq2227:5e-09,(seq14341:0.006899634,(seq2287:5e-09,seq9037:0.003409444)0.000:6e-09)0.419:0.003406112)0.867:0.00342019,(((seq19308:5e-09,seq13043:0.003409447)0.863:0.003406219,seq8793:5e-09)0.311:5e-09,seq19269:0.003407558)0.933:0.00687982)0.338:6e-09)0.948:0.00684464,((seq23560:0.00341143,(seq6362:0.00342573,seq26248:0.003425705)0.766:0.003443463)0.794:0.003413882,(seq13251:0.003420417,seq34579:0.01050919)0.809:6e-09)0.782:5e-09)0.888:0.006972397,((seq15315:0.0,seq28661:0.0):0.003406206,seq35846:5e-09)0.797:0.003400006)0.762:0.003417553)0.694:0.003500173,seq20697:5e-09)0.998:0.078747335)0.978:0.041514944,((seq27568:0.001788933,(seq5044:5e-09,seq7020:0.003403901)0.747:0.001667307)0.984:0.045632215,((seq33369:0.007063818,seq34376:0.010227549)0.990:0.053213557,((((seq21782:5e-09,(seq12979:0.003409492,(seq32918:0.003403933,(seq1663:5e-09,(seq29789:0.003402875,seq7957:0.003402581)0.905:5e-09)0.904:5e-09)0.549:5e-09)0.897:0.003412062)0.860:0.003405165,(((seq15371:0.003412046,(seq24854:0.0,seq28008:0.0,seq7804:0.0,seq8509:0.0):5e-09)0.000:5e-09,seq37125:0.006842587)0.861:0.00341204,((seq12621:5e-09,seq4381:0.003420444)0.858:0.003412095,(seq33660:0.003409487,((seq18809:0.003403901,seq9158:5e-09)0.838:5e-09,(seq17689:5e-09,seq22358:0.003403926)0.912:0.003412072)0.852:0.003412086)0.514:5e-09)0.416:0.003403985)0.576:5e-09)0.652:5e-09,((seq11692:5e-09,(((seq15015:0.0,seq1741:0.0):5e-09,(seq21119:0.003404437,seq12767:0.003409458)0.886:5e-09)0.906:5e-09,((seq19542:0.0,seq2811:0.0):5e-09,(seq14828:5e-09,(seq16150:5e-09,seq8973:0.003403886)0.738:0.00683516)0.840:0.003403923)0.872:0.003420442)0.855:0.003409454)0.852:0.003412045,(seq19398:0.00340281,seq23866:5e-09)0.646:5e-09)0.889:0.003420418)0.858:0.003420453,((seq14694:0.006873172,(seq20399:0.0,seq26439:0.0):5e-09)0.921:0.003412061,seq5513:5e-09)0.789:5e-09)0.959:0.052274115)0.313:0.02469552)0.922:0.020044949)0.799:0.008741358)0.846:0.012202941)0.823:0.013450969)0.348:0.010395941,((seq20540:0.0,seq29122:0.0):0.012709634,(((seq25112:0.011642171,((seq16674:0.003407587,((seq11036:5e-09,(seq14479:0.003412038,(seq21244:0.003404629,seq985:5e-09)0.462:5e-09)0.982:0.010456507)0.851:0.003424061,seq21070:6e-09)0.735:6e-09)0.428:0.012863146,seq3941:0.022638064)0.213:0.007056627)0.760:0.005963688,(seq18385:0.018145057,((seq31338:0.003356689,(seq26286:0.003363931,seq35969:0.003379461)0.761:0.003381869)0.802:0.003354427,(seq1134:5e-09,seq10426:0.003351577)0.782:5e-09)0.346:0.011172714)0.807:0.006555504)0.862:0.00738396,(seq23918:5e-09,(seq11078:5e-09,seq14068:0.00340443)0.919:0.006845846)0.941:0.014091679)0.787:0.007165603)0.960:0.027486099)0.780:0.008674002,(((seq9717:5e-09,(seq36401:5e-09,seq19616:0.053860497)0.510:0.00689891)0.999:0.098070717,seq30496:0.149014398)0.749:0.018810345,seq24855:0.140740604)0.256:0.028615938)0.974:0.046889038,((((seq15190:0.043020913,((((seq30392:0.038640772,(((seq19428:6e-09,seq33251:0.003420416)0.788:0.003294099,(seq15990:5e-09,((seq2509:0.003436096,seq25500:5e-09)0.981:0.013847755,(seq3997:5e-09,seq9882:0.003436122)0.942:0.006901933)0.405:5e-09)0.760:0.003594478)0.978:0.021644238,(seq16350:6e-09,(seq33137:5e-09,(seq21153:0.007000073,seq14366:0.010594846)0.732:0.003400928)0.989:0.017444801)0.871:0.008248341)0.728:0.005804571)0.496:0.005304812,((seq4445:0.018569774,(seq20431:5e-09,((seq13457:0.0,seq16464:0.0):5e-09,(seq19919:0.003402632,seq9613:5e-09)0.852:0.003415616)0.999:0.028801603)0.919:0.010667928)0.000:5e-09,((seq21656:0.001955298,(seq36931:0.006933026,((seq29818:0.00340445,(seq15424:5e-09,((seq17586:6e-09,(seq36436:0.003426002,seq35350:5e-09)0.225:0.003412025)0.892:0.003427265,seq26526:6e-09)0.942:0.006879772)0.850:0.003412041)0.874:5e-09,(seq5858:0.0,seq5896:0.0):5e-09)0.970:5e-09)0.908:0.006373583)0.640:0.000847383,(seq27143:5e-09,seq36242:0.013847782)0.988:0.026645714)0.972:0.022101594)0.954:0.020988034)0.850:0.011972272,((((seq16032:0.0035495,seq5485:0.021330776)0.942:0.014443254,((seq11454:5e-09,((seq11328:0.010510315,((((seq19198:0.0,seq7907:0.0):0.003407016,(seq15300:0.040435549,(seq11072:6e-09,(seq34260:0.013942259,((seq16664:5e-09,seq4499:0.006863521)0.858:0.003408176,((seq11286:0.0,seq9432:0.0):5e-09,(seq18139:0.00683386,(seq10736:0.003420442,seq2650:5e-09)0.289:5e-09)0.878:0.003427077)0.850:0.003420735)0.101:5e-09)0.864:0.003420568)0.886:0.014102932)0.753:0.003384356)0.828:0.003432257,(seq1975:0.003420223,seq31647:0.006880463)0.598:5e-09)0.929:0.010549786,(seq26336:0.017559146,(seq3563:0.010514483,(seq17190:0.003500593,(seq9110:0.010507643,seq17487:5e-09)0.008:0.006821863)0.979:0.02576671)0.971:0.029943512)0.777:0.003358488)0.996:0.028854696)0.876:5e-09,seq13586:5e-09)0.998:0.017377996)0.000:5e-09,seq9155:0.010432366)0.851:0.006884758)0.639:0.002470267,(seq21431:5e-09,seq23748:0.003428168)0.999:0.047118349)0.956:0.023311056,seq24678:0.003191997)0.945:0.018378531)0.545:0.003935956,(seq23111:0.012477558,((seq21997:0.003054735,(seq10914:5e-09,seq864:0.003420466)0.930:0.010953715)0.873:0.014660072,((seq13146:0.003302421,seq36079:0.010533847)0.828:0.008570565,(seq20395:0.003146173,((seq1838:0.003436095,seq36776:5e-09)0.930:0.010615869,seq21632:0.003234378)0.865:0.007452332)0.994:0.036768445)0.177:0.009698182)0.943:0.018210636)0.873:0.012401367)0.852:0.009325024)0.449:0.014686967,(seq10800:0.038538905,(seq16237:6e-09,(seq18054:0.003427067,(seq28562:0.003409441,seq31751:6e-09)0.541:5e-09)0.917:0.006842555)0.951:0.034631861)0.942:0.034322657)0.532:0.013645883,(seq14348:0.098956533,((seq14783:0.003409491,seq29057:5e-09)0.995:0.049403132,((seq18227:0.004481688,(seq20355:5e-09,seq21604:0.006915147)0.794:0.005866064)0.985:0.052168885,(seq16316:0.01598974,(seq32955:5e-09,(seq20843:5e-09,(seq29624:0.00689216,seq35179:5e-09)0.861:0.003427045)0.917:0.010432327)0.929:0.016529889)0.876:0.015287897)0.796:0.026286417)0.701:0.004848285)0.894:0.028267887)0.942:0.048897583,(seq28896:0.103155856,((seq16375:6e-09,seq23736:0.010640619)0.991:0.076965906,(seq25922:0.017692425,seq30728:0.018732931)0.831:0.042609716)0.714:0.051903236)0.981:0.077489486)0.937:0.038858882)0.961:0.043494225,(seq13751:0.106603604,seq34750:0.097044376)0.999:0.206229423)0.603:0.001546796,((seq29787:0.273492358,(seq28345:0.006348319,seq32291:0.007218086)0.998:0.186935906)0.163:0.031876389,(((seq13953:0.169451738,seq2795:0.220127311)0.923:0.063062724,((seq404:0.057919557,seq7275:0.03829963)0.811:0.017777258,(seq27238:0.045569507,(seq24526:0.125744202,((seq20220:0.061736449,(seq14838:0.063007825,seq33548:0.048289457)0.979:0.067215831)0.617:0.008102563,(((seq12097:5e-09,(seq22847:0.004686831,seq6383:5e-09)0.926:0.009370601)0.797:0.013701293,(seq12230:0.005374955,seq5743:0.004086625)0.894:0.021623523)0.986:0.050352408,((seq15265:0.011174542,(seq11706:0.009465449,seq20725:0.00470231)0.865:0.01281256)0.952:0.025229634,((seq13015:0.004682662,(seq20090:0.013819355,(seq21748:0.048028304,seq20975:0.053156453)0.629:0.00180808)0.886:0.010348401)0.749:5e-09,(seq12203:5e-09,(seq4458:0.004963027,seq1782:0.054040953)0.786:0.004402877)0.728:0.004674333)0.888:0.020541492)0.963:0.034667731)0.815:0.010531314)0.852:0.039332912)0.867:0.033891731)0.730:0.007296068)0.880:0.030390063)0.959:0.05708444,(((seq30877:0.228277771,(seq12429:0.074602823,(seq15001:0.090796647,seq23316:0.013960144)0.822:0.02627273)0.918:0.07257271)0.838:0.039439085,((seq23590:0.158701279,(((seq18835:0.030302973,seq30898:0.060528965)0.889:0.029861054,(seq20499:0.046014284,seq17491:0.114787896)0.950:0.052846511)0.819:0.020596579,seq6461:0.033035234)0.998:0.270588791)0.981:0.11471678,((seq12102:0.143025913,seq15769:0.192845541)0.883:0.06564762,(seq13110:0.128417465,seq21578:0.146696952)0.889:0.041505714)0.828:0.022798918)0.898:0.023920353)0.863:0.029746743,((((((((((seq622:5e-09,(seq4932:5e-09,((seq13296:0.004640238,seq3555:5e-09)0.675:5e-09,(seq22079:0.009362861,seq2617:6e-09)0.993:0.028704896)0.913:0.009345367)0.777:0.009402933)0.865:0.022137368,(((((seq5902:5e-09,seq20915:0.034169911)0.914:0.003098997,seq15164:0.003102335)0.897:0.003100727,seq15121:5e-09)0.912:0.021244882,(seq9571:5e-09,((seq5538:5e-09,seq12106:0.014121037)0.781:0.004719154,(seq24377:0.014451193,(seq16131:0.009311021,seq36286:5e-09)0.864:0.009559499)0.869:0.009560479)0.790:0.004648149)0.878:0.017507186)0.997:0.067085886,((seq29635:0.035316317,((seq26216:0.019899805,(seq23298:5e-09,seq28014:0.004663669)0.860:0.027590752)0.701:0.022654284,(seq20152:0.084284026,seq2125:0.040143209)0.951:0.047423338)0.643:0.015463008)0.000:5e-09,seq18617:0.053771315)0.818:0.016808805)0.316:0.015739169)0.929:0.028364389,((((seq2706:6e-09,(((seq6280:0.055313093,((seq11383:6e-09,seq9286:0.004649218)0.869:0.011222945,((seq1979:5e-09,(seq32580:5e-09,seq9023:0.038760669)0.860:0.004655947)0.853:0.004662457,seq18710:6e-09)0.954:0.027523215)0.949:0.035545159)0.906:0.026249685,(((seq13347:0.0,seq158:0.0):5e-09,(seq34578:0.00463772,(seq25990:0.004654848,seq5658:0.004654848)0.633:5e-09)0.943:5e-09)0.909:5e-09,((seq4152:0.003101507,(seq2702:0.004648396,seq560:5e-09)0.914:0.003101444)0.914:0.003099799,(seq8512:5e-09,((seq36788:0.004831306,((seq4970:5e-09,(seq7488:0.009390953,(seq107:5e-09,(seq8017:0.004663669,seq17921:0.004635885)0.626:5e-09)0.898:5e-09)0.919:0.014282396)0.902:0.014282642,(((seq36474:0.004654849,seq379:5e-09)0.902:0.004654847,(seq2642:5e-09,(seq10641:0.004635884,seq7862:0.004637721)0.881:5e-09)0.918:5e-09)0.822:0.004758519,((seq4079:5e-09,seq20045:0.004654848)0.261:5e-09,(seq23942:5e-09,(seq24585:0.004663665,(seq27314:0.0,seq6325:0.0):5e-09)0.888:0.004654852)0.847:0.00466367)0.776:0.004623147)0.413:5e-09)0.850:0.009499546)0.869:5e-09,seq10366:0.009297769)0.838:0.009402182)0.857:0.004663666)0.895:5e-09)0.890:5e-09)0.758:0.002500528,((seq8795:6e-09,(seq12610:0.004673018,seq17033:0.004630578)0.982:0.023879509)0.894:0.008738907,(seq5260:5e-09,seq9893:0.004654853)0.767:0.002611194)0.004:0.000508739)0.933:0.013788061)0.911:0.020515388,((((seq1203:5e-09,(seq21954:0.004634544,seq657:5e-09)0.886:0.004643684)0.960:0.01877065,(seq15591:0.004871054,((seq30393:0.02793561,(seq17303:0.027010294,seq17769:0.024781042)0.350:0.015781492)0.878:0.02113661,((seq32692:0.023878259,seq28133:6e-09)0.948:0.009331835,seq17500:5e-09)0.649:0.003996524)0.744:0.011299999)0.000:5e-09)0.913:0.028931684,(seq17017:0.022594031,seq37422:0.04608005)0.906:0.022586545)0.860:0.013511411,((seq25436:0.02479461,seq2969:0.009129006)0.742:0.010992779,(((seq11007:5e-09,(seq34793:0.006574559,seq29609:0.03398094)0.884:0.012901852)0.824:0.01860233,(((seq24960:6e-09,seq30150:0.004663665)0.940:0.009442917,(seq26537:6e-09,seq3477:0.004663665)0.264:5e-09)0.893:0.009320298,(seq34555:0.009445648,(seq18964:0.004663669,seq7458:5e-09)0.817:0.004658741)0.000:5e-09)0.605:0.00560157)0.894:0.038179826,((seq30047:5e-09,(((seq18273:0.014187675,seq23501:0.024632023)0.987:0.036195886,((seq37369:0.040348799,(seq2582:5e-09,seq34712:0.004635888)0.709:0.004963304)0.161:0.013514189,((seq22816:0.013600823,((seq29577:0.006252616,seq33115:0.066457197)0.879:0.014905507,(seq29346:5e-09,((seq22324:5e-09,((seq23848:0.0,seq645:0.0):5e-09,(seq11432:0.024008839,seq524:5e-09)0.868:0.004663672)0.963:0.014286929)0.947:0.009401314,(((seq20127:0.004640238,((seq663:5e-09,(seq1339:0.009311019,seq17279:0.009371704)0.000:5e-09)0.913:0.004663676,((seq11354:0.0,seq676:0.0):5e-09,(seq30011:0.004643682,seq5523:5e-09)0.885:0.004663667)0.090:0.004663672)0.623:5e-09)0.251:5e-09,(seq1391:0.0,seq16493:0.0):5e-09)0.950:5e-09,(seq16302:0.0046779,((seq17832:0.0,seq4087:0.0):5e-09,seq9967:0.009319838)0.786:0.004652284)0.802:0.004672525)0.733:5e-09)1.000:0.049342956)0.995:0.043928806)0.681:0.014019792)0.715:0.028504259,seq31473:0.003003796)0.993:0.056346407)0.759:0.006833228)0.126:6e-09,((seq4223:0.013037699,(seq12985:5e-09,seq36068:0.004648399)0.877:0.013257959)0.757:0.00674963,((((seq11003:5e-09,seq36512:0.004640239)0.728:0.0046624,(seq23381:0.004651344,(seq19117:0.005557577,(seq11361:5e-09,seq18279:0.004648399)0.801:0.005550645)0.915:0.012541434)0.783:5e-09)0.775:0.004433499,(((seq15123:5e-09,seq8034:0.004663669)0.770:0.004504274,(seq13167:0.007311368,seq30412:0.018492473)0.778:0.007891006)0.673:0.004051735,(seq7047:0.011730712,(seq23729:0.009353113,seq34492:6e-09)0.932:0.019061415)0.882:0.01362673)0.902:0.015231489)0.769:0.00521534,(seq26634:0.003806014,(seq26675:0.004643683,seq32223:5e-09)0.771:0.020312497)0.992:0.035659248)0.743:0.005033448)0.996:0.034704545)0.975:0.028357639)0.989:0.04399257,seq35655:5e-09)0.950:0.035882734)0.811:0.013872227)0.966:0.04072209)0.837:0.016085124)0.807:0.011145996,(seq11050:0.039728069,(seq12760:0.003060206,seq32216:0.001770932)0.976:0.04404033)0.882:0.019282954)0.847:0.019767623,(seq19229:0.100363422,seq4260:0.093001933)0.651:0.008962737)0.777:0.010026672)0.995:0.058961399,((seq34483:0.101544536,((seq30079:0.0,seq7723:0.0):0.010956183,(seq18573:0.034815007,(seq1652:5e-09,seq23953:0.004708826)0.722:0.007609889)0.814:0.011522168)0.982:0.069425588)0.852:0.043068983,((((((((((((seq1497:0.0,seq20066:0.0):0.004737482,(((seq24035:0.0,seq30768:0.0):0.004737486,seq14827:5e-09)0.928:0.004706433,seq1415:5e-09)0.423:5e-09)0.783:0.004712869,((seq2092:5e-09,((((seq33393:0.019987034,(((seq21877:0.013096128,seq14197:0.02379357)0.760:0.006962493,(seq10661:6e-09,(seq9872:6e-09,(seq13427:0.002519468,((seq7192:0.01852377,seq9188:0.022358264)0.180:0.012975174,seq8880:0.006306094)0.918:0.017839341)0.728:0.002518525)0.924:0.009551845)0.780:5e-09)0.728:0.004882181,seq5505:0.009525639)0.756:0.004471726)0.880:0.013617976,((seq9019:0.004046385,(seq3470:0.020744958,seq4601:0.013443303)0.200:0.009374334)0.628:0.005319299,(seq3289:0.024486773,seq33622:0.025275777)0.947:0.025873863)0.782:0.007589568)0.814:0.008250575,((((((((seq6211:0.024937054,seq17768:0.014685499)0.487:0.014607344,(seq1623:5e-09,(seq15976:5e-09,(seq10431:0.004721729,seq24312:5e-09)0.961:0.014419039)0.363:0.009472622)0.972:0.014393476)0.786:6e-09,((seq34104:0.038086191,(seq24190:0.004716871,(seq24798:0.0,seq31336:0.0):6e-09)0.879:0.01956704)0.961:0.038230874,(seq13750:0.014292273,seq16016:5e-09)0.895:0.014295313)0.753:5e-09)0.942:0.013968335,(((seq11013:0.026044973,seq19011:0.033985942)0.926:0.02099593,(((seq12731:0.004730754,(seq32310:0.009528641,seq2124:5e-09)0.762:0.004711541)0.950:0.014398514,seq23753:0.004720075)0.773:0.006049607,(seq15596:5e-09,(seq1994:0.004529495,(seq27460:0.00648041,(seq15216:0.00776697,seq24369:0.011309658)0.832:0.019555299)0.863:0.018354296)0.985:0.034844265)0.810:0.008385205)0.920:0.022333082)0.940:0.022713371,((((seq33789:0.02400791,seq34447:5e-09)0.964:0.019703166,seq19367:0.024434733)0.436:5e-09,seq8642:0.039659736)0.801:0.010610718,(seq36368:0.028595748,seq34051:0.023665118)0.845:0.014595403)0.796:0.012550774)0.295:0.001245589)0.759:0.002636914,(seq19359:0.004707663,(seq22468:0.00948694,seq28853:5e-09)0.756:0.004734921)0.899:0.009641095)0.776:0.005033485,(seq24903:0.009770775,seq23920:0.014657266)0.835:0.009322051)0.885:0.009882825,(seq14612:0.004705697,seq1988:6e-09)0.931:0.014874669)0.893:0.014375523,(seq21428:5e-09,(seq6668:5e-09,(seq25733:0.004737248,seq36841:0.014540321)0.551:0.004763723)0.932:0.014384443)0.753:0.004936392)0.892:0.009692055)0.762:0.007431512,seq26700:0.007640443)0.938:0.018524244)0.923:0.00947766,seq22522:0.009533323)0.876:5e-09)0.553:0.004712898,(((seq15807:0.045257176,(seq23722:5e-09,((seq2554:5e-09,(seq23652:0.019493124,seq4555:5e-09)0.894:0.004710715)0.901:0.013536399,(seq35750:0.005684179,((seq24107:0.009468679,(seq11368:0.009564118,seq19797:0.024391969)0.438:6e-09)0.989:0.040223502,(seq19571:6e-09,((seq13483:0.004708824,(((seq28087:0.004729233,((seq20290:0.004737482,seq9809:5e-09)0.888:0.004710716,seq23616:5e-09)0.785:0.004726496)0.800:0.004715737,seq30173:0.009484314)0.901:5e-09,seq14954:5e-09)0.885:5e-09)0.853:0.004737487,(((seq30246:0.004710477,(seq21027:0.014493074,((seq6902:5e-09,(seq5284:5e-09,seq13231:0.004737485)0.830:0.004713308)0.851:0.004721728,(seq8024:5e-09,(seq23160:0.004704266,seq19060:0.00950655)0.928:5e-09)0.924:5e-09)0.789:0.00471282)0.775:0.004793897)0.884:0.009655924,(seq21206:0.004737486,seq24447:5e-09)0.900:0.009617351)0.774:0.004618866,seq10611:5e-09)0.059:6e-09)0.927:0.014345458)0.817:0.009201989)0.917:0.018955237)0.381:0.009524815)0.910:0.010519466)0.022:0.00937426)0.854:0.009845462,seq29875:0.004694252)0.229:0.004786657,(seq17063:0.014388911,((seq4546:5e-09,(seq15726:5e-09,(seq12474:0.009825855,(seq324:6e-09,seq440:0.00473748)0.768:0.004574692)0.942:0.014745016)0.937:0.014496225)0.950:0.019748571,((seq591:5e-09,(seq8009:0.004737485,seq19254:0.004703921)0.892:5e-09)0.741:5e-09,(seq17081:5e-09,(((seq1399:0.0,seq3894:0.0):5e-09,((seq10921:0.0,seq1750:0.0,seq31174:0.0):0.004728391,seq27055:0.00470569)0.869:5e-09)0.915:5e-09,((seq24131:5e-09,seq685:5e-09)0.842:0.004684647,(seq3360:5e-09,(((seq18455:5e-09,((((((seq17382:0.00473748,seq4065:5e-09)0.803:6e-09,((seq1038:0.0046945,seq14829:0.004774585)0.891:0.009563601,(seq19881:6e-09,(seq7726:0.0,seq8098:0.0):0.004708818)0.807:0.00471193)0.451:0.004719558)0.928:0.014522562,(seq26246:0.0,seq4575:0.0):0.004859203)0.766:0.004614217,seq18412:0.004772105)0.899:0.009621074,((seq18696:0.0,seq1949:0.0,seq19674:0.0,seq26736:0.0):5e-09,(seq20887:0.0,seq36809:0.0):0.004706428)0.817:5e-09)0.849:0.004716867,(seq22290:0.0,seq662:0.0):5e-09)0.713:5e-09)0.912:0.004601273,seq17102:5e-09)0.767:6e-09,seq10142:0.044775005)0.820:0.009235663)0.853:5e-09)0.886:0.004628341)0.914:0.009274718)0.445:5e-09)0.761:0.004577156)0.881:0.00987414)0.927:0.014349879)0.750:5e-09)0.000:5e-09,((((seq1078:5e-09,((seq27656:0.009569885,((seq25590:0.0,seq493:0.0,seq6945:0.0):5e-09,(seq1784:0.004736268,(seq26644:0.0,seq9102:0.0):6e-09)0.922:0.004728017)0.511:6e-09)0.979:0.019144345,seq2117:5e-09)0.289:0.009574024)0.070:0.005203299,(seq35268:0.004129431,(((((((seq11989:5e-09,(seq1281:5e-09,(seq7888:0.004737488,(seq19615:0.0,seq27590:0.0):5e-09)0.855:0.004737488)0.913:0.009502872)0.319:0.009668067,seq2527:0.014765129)0.559:0.009679758,(((seq13812:0.029149339,seq18828:0.014355115)0.083:6e-09,seq25030:0.004722141)0.836:0.004715132,(seq3687:5e-09,((((((((((seq4084:0.0,seq5033:0.0):5e-09,seq7058:0.004710716)0.757:5e-09,(seq2067:5e-09,seq5755:0.004737488)0.812:0.009479826)0.855:0.00473748,((seq1297:0.0,seq697:0.0):5e-09,seq6634:0.00472173)0.575:6e-09)0.952:0.009506571,(seq65:5e-09,(seq4250:0.004728385,seq28402:0.004728391)0.895:5e-09)0.885:5e-09)0.873:0.004737485,seq7865:5e-09)0.863:0.004737482,seq23289:0.004705696)0.885:5e-09,seq11284:5e-09)0.898:6e-09,((seq9536:0.014376223,seq6057:0.004727916)0.433:6e-09,seq17348:0.004711576)0.919:0.009484479)0.826:0.004728386,((seq17895:0.0,seq2001:0.0):5e-09,seq5572:0.004737483)0.861:0.004737487)0.891:5e-09)0.895:5e-09)0.783:6e-09)0.915:0.009505311,(((((seq12084:0.004737482,seq454:5e-09)0.762:0.004736061,(seq37423:5e-09,((seq2523:0.0,seq35604:0.0):5e-09,seq34740:0.004713312)0.960:0.014507482)0.462:0.009649402)0.849:0.009017286,seq1085:0.002656973)0.800:0.002672108,(seq1054:0.0,seq37380:0.0):5e-09)0.926:0.004737485,((seq20541:0.0,seq25352:0.0,seq27328:0.0,seq337:0.0):5e-09,(seq14022:0.004704475,seq32483:0.004721732)0.913:5e-09)0.910:5e-09)0.000:5e-09)0.884:0.004737482,(seq15005:0.0,seq2248:0.0):6e-09)0.871:0.004749903,((seq18181:5e-09,(seq26682:0.009570023,seq1142:0.009570023)0.838:6e-09)0.858:0.004728389,seq5846:5e-09)0.245:6e-09)0.865:0.004737483,(seq22697:0.0,seq5872:0.0,seq8345:0.0):5e-09)0.883:0.010200708)0.878:0.009828053)0.871:0.010605374,(((seq16357:0.015409044,(seq247:5e-09,(seq30632:0.004707438,seq690:5e-09)0.860:0.004737483)0.912:0.018793634)0.899:0.014999473,((seq30241:5e-09,seq2455:0.029344774)0.904:0.012290031,(seq35566:0.016627937,(seq6873:0.004792037,(seq8798:0.00472839,(seq3071:5e-09,seq8123:0.004728384)0.070:5e-09)0.795:0.004679551)0.896:0.012259853)0.642:0.009582947)0.773:0.007640677)0.858:0.01070121,seq545:0.003180059)0.865:0.01050203)0.837:0.009145149,((((seq6817:0.029808279,(((seq20748:0.019458199,(seq15614:0.004737481,seq547:5e-09)0.427:5e-09)0.957:0.019546716,(seq13913:0.00472863,seq26292:0.004793242)0.778:0.004576965)0.860:0.009997024,(seq10481:5e-09,((((seq24196:6e-09,(seq17137:0.004737484,seq3711:5e-09)0.925:0.009551851)0.947:0.009551849,(((seq1317:5e-09,seq33607:0.009486962)0.923:0.009462136,seq28215:0.004737484)0.902:5e-09,seq409:5e-09)0.946:5e-09)0.929:0.014680563,seq1542:0.029804681)0.558:5e-09,((seq16445:0.0109275,(seq21469:0.004849561,seq25869:0.019278333)0.997:0.043812086)0.698:0.012208046,(seq19454:0.021915832,seq21029:0.038199761)0.598:0.012860743)0.937:0.023654286)0.902:0.009282805)0.870:0.009493994)0.761:0.004791507)0.912:0.014916172,(seq31353:0.014414731,((seq10804:5e-09,(seq13626:0.0,seq28518:0.0):0.039974797)0.756:0.004686071,((seq36385:0.0,seq808:0.0):5e-09,seq5697:0.024103174)0.946:0.014385253)0.918:0.014834446)0.868:0.009887655)0.776:0.004642585,((seq7483:0.014418945,(seq31983:0.004706429,seq5951:5e-09)0.854:0.009621927)0.859:0.009615166,seq4490:0.014360447)0.772:5e-09)0.733:0.009714131,(((seq401:0.0,seq9130:0.0):0.01436199,(seq23703:5e-09,seq5620:0.01930347)0.470:0.014944284)0.948:0.0254237,(((((seq19958:5e-09,(seq11401:5e-09,(seq1050:0.009479787,seq3031:5e-09)0.951:0.009467368)0.920:0.009463551)0.758:0.004748976,(seq19242:5e-09,(((seq16943:0.014478987,(seq10563:0.014286353,((seq21192:0.0,seq942:0.0):5e-09,(seq4083:0.009469363,(((seq29723:0.0,seq7520:0.0):5e-09,((seq2256:5e-09,seq25528:0.004705691)0.853:5e-09,(seq20876:5e-09,seq3441:0.009504233)0.849:0.004737483)0.876:0.009467402)0.939:0.014337246,seq6607:0.00472807)0.311:5e-09)0.949:0.009481788)0.931:0.009489434)0.523:6e-09)0.839:0.009472052,((seq22388:0.0,seq29074:0.0):5e-09,seq8500:0.004713312)0.860:0.00473274)0.660:5e-09,(seq7576:0.0,seq8176:0.0):0.004729651)0.968:0.014266187)0.933:0.01943898)0.930:0.018415696,(seq33354:0.023180248,(((seq30665:0.009599857,(seq35135:5e-09,seq35253:0.004737482)0.966:0.019561957)0.569:0.004740916,(seq29336:0.002583854,(seq18831:5e-09,seq2557:5e-09)0.772:0.002845903)0.907:0.009211675)0.165:5e-09,seq528:5e-09)0.926:0.015967387)0.672:0.004991083)0.713:0.008262201,(seq6259:0.007734723,seq8588:0.016692747)0.091:0.009957056)0.759:0.007599263,seq2200:5e-09)0.933:0.020429548)0.902:0.015119836)0.745:0.004940504)0.923:0.015004417)0.776:0.007667547,(seq21033:5e-09,((seq19125:5e-09,seq5180:0.004749907)0.799:0.01085893,((seq34491:6e-09,(seq9483:5e-09,(seq22195:0.004705694,seq4656:5e-09)0.484:0.009474566)0.900:0.009505363)0.490:5e-09,(seq3037:0.00471331,((seq15771:5e-09,(seq9406:0.004751618,((seq15736:0.0,seq28866:0.0):5e-09,seq19963:0.009489569)0.962:0.024438474)0.795:0.004716766)0.855:0.00471072,seq396:5e-09)0.429:5e-09)0.970:0.014326537)0.796:0.010733102)0.905:0.017268042)0.876:0.011679431)0.858:0.011139728,(seq3993:0.004721727,(seq29596:5e-09,(((seq32913:0.037255985,seq35361:0.019386474)0.935:0.028249811,((seq1644:0.025578969,seq27750:0.019123928)0.156:0.004403021,((seq17418:0.00471687,seq4263:5e-09)0.800:0.009298748,seq36614:0.051984472)0.483:0.014629364)0.860:0.018414878)0.878:0.01259174,(((((seq18567:0.026393465,(seq23415:0.040112738,(seq28850:0.060299775,(seq10420:6e-09,(seq29400:0.024650681,(seq28629:6e-09,seq29214:5e-09)0.755:5e-09)0.824:0.004671572)0.830:0.011316928)0.923:0.02156275)0.857:0.013742822)0.749:0.009300175,seq7093:5e-09)0.987:0.030092252,(seq21813:0.035035301,seq22263:5e-09)0.936:0.019604819)0.267:5e-09,(seq15855:0.014834725,seq24422:0.009306952)0.795:0.014824042)0.790:0.01390817,(seq2145:0.004110086,((((seq388:5e-09,(seq18401:0.004705691,seq16140:0.004721736)0.653:5e-09)0.901:5e-09,seq2491:0.014400068)0.434:0.008024924,(((seq16844:5e-09,(seq2704:0.004721736,seq210:5e-09)0.369:5e-09)0.928:0.00467981,(seq35648:0.009515631,seq15333:5e-09)0.082:5e-09)0.901:5e-09,(seq30796:0.00957002,(seq34964:5e-09,((seq6560:5e-09,seq6611:0.004728391)0.766:0.004720676,(((seq25580:0.004740657,(seq29784:0.009487321,seq4420:5e-09)0.784:0.00474017)0.867:0.017119121,(seq2525:0.010417609,(seq284:0.004716866,seq34900:5e-09)0.767:0.009049234)0.037:0.009971927)0.754:0.00744537,(seq28978:5e-09,(seq1491:5e-09,seq35977:0.004728386)0.876:0.004737482)0.560:0.004609899)0.807:0.004931437)0.784:0.004733681)0.730:6e-09)0.963:0.019520243)0.782:0.007925573)0.804:0.008115056,(seq9055:5e-09,(((seq27892:0.0,seq30691:0.0):0.004695469,(seq17262:0.0,seq29811:0.0):0.040119426)0.875:0.009574684,(seq17804:0.004708821,((seq187:0.0,seq6192:0.0):5e-09,(seq8251:0.004716865,(seq3266:5e-09,((seq17888:0.0,seq4999:0.0):0.019255196,seq37022:0.004737488)0.326:5e-09)0.978:0.014385877)0.934:5e-09)0.729:5e-09)0.773:5e-09)0.875:0.004735558)0.738:0.004642866)0.966:0.025238566)0.936:0.019853097)0.853:0.010197278)0.755:0.004933251)0.000:5e-09)0.939:0.022522705)0.002:0.001790372,((((((((seq37285:5e-09,(seq16291:0.009538473,(seq22109:0.0,seq30070:0.0):5e-09)0.963:0.014300184)0.716:0.003515629,(((seq15701:0.020708435,(seq13276:0.025553717,seq32908:0.024134048)0.921:0.034565881)0.874:0.031535363,(seq4451:0.004749902,(((((seq1368:5e-09,(seq9292:0.00472173,seq33396:0.004706428)0.909:5e-09)0.915:5e-09,(seq3932:5e-09,(seq12599:0.004716865,seq6572:0.004721735)0.236:5e-09)0.941:0.004713313)0.897:0.004710715,(seq19473:0.009576333,((seq33973:0.009462153,((seq30581:5e-09,(seq11827:0.004724307,seq24974:0.014404791)0.781:0.004737997)0.748:0.004698827,seq33670:0.004757448)0.978:0.019319755)0.969:5e-09,(seq1238:5e-09,((seq24450:0.004737482,(seq5518:0.003149669,seq30310:0.003148426)0.912:0.003150371)0.449:5e-09,seq9810:0.004708821)0.918:5e-09)0.900:5e-09)0.954:5e-09)0.930:0.009510092)0.889:5e-09,((seq19943:0.004713312,((seq2959:5e-09,(seq6219:0.004704114,(seq9643:0.004706428,(seq29428:0.0,seq9585:0.0):0.004708819)0.440:5e-09)0.913:5e-09)0.918:5e-09,(seq24693:0.004721732,(seq27223:0.0,seq4761:0.0):0.009470447)0.567:5e-09)0.941:0.004713314)0.959:6e-09,(seq1036:0.0,seq7331:0.0):5e-09)0.396:5e-09)0.892:5e-09,((((seq26638:5e-09,(seq12993:6e-09,(seq13089:0.004737479,(seq6267:0.004728385,seq6777:5e-09)0.396:5e-09)0.974:0.014356345)0.327:0.004728385)0.867:0.0095673,seq19547:0.019298319)0.854:0.009603796,(seq13446:5e-09,seq2493:0.004737488)0.922:0.009502458)0.775:5e-09,((seq10237:5e-09,(seq32503:0.009484284,seq28990:0.009477621)0.926:5e-09)0.922:5e-09,(seq31099:0.009590025,seq6403:0.014389682)0.143:0.009452045)0.892:0.004771945)0.985:0.024219145)0.499:5e-09)0.891:0.021287901)0.858:0.027168129,((seq10845:0.0,seq11892:0.0):0.004722226,seq17245:0.004717651)0.913:0.026950029)0.992:0.058301602)0.987:0.040952246,(((seq2043:0.0,seq24835:0.0):6e-09,seq28670:0.024307118)0.914:0.009512256,(seq2295:5e-09,((((seq15143:5e-09,seq7773:0.004713309)0.858:0.004737485,seq16272:5e-09)0.912:0.004716866,seq15917:5e-09)0.723:5e-09,seq12038:0.014242368)0.881:0.004735397)0.989:0.019187707)0.255:5e-09)0.950:0.014283323,((seq30159:5e-09,((seq2100:0.0,seq35153:0.0,seq7556:0.0):5e-09,(seq12111:0.004704761,seq7340:5e-09)0.885:0.004707438)0.858:0.004721733)0.849:0.004737844,((seq7965:0.014300182,((seq15432:0.0,seq8152:0.0):5e-09,((seq12907:5e-09,seq36426:0.004737481)0.865:0.004721729,(seq11598:5e-09,seq21582:0.004708821)0.853:0.004737486)0.892:5e-09)0.984:5e-09)0.965:0.019123133,(((((seq16501:0.009502103,((seq24833:0.014275805,(seq3777:5e-09,seq5892:0.004713315)0.385:6e-09)0.479:0.004716865,(seq1728:5e-09,(seq6163:0.004737484,seq988:0.004710716)0.881:5e-09)0.889:6e-09)0.896:0.009506051)0.773:0.004721513,seq26448:5e-09)0.877:0.00473748,(seq10996:0.0,seq18957:0.0):5e-09)0.847:0.004713315,((seq12690:0.0,seq12695:0.0):5e-09,seq17659:0.009446827)0.531:5e-09)0.801:0.00472172,seq35583:0.004733129)0.763:5e-09)0.885:0.009490776)0.785:5e-09)0.970:0.030316022,((((seq32057:0.005749995,(((seq35171:0.018871764,(seq36153:0.012304231,(seq26252:0.032035623,((seq13266:5e-09,seq35243:0.004737486)0.850:0.004749901,((seq19644:0.004705154,seq32570:5e-09)0.890:5e-09,seq17963:0.014387061)0.000:5e-09)0.820:0.01213734)0.639:0.009905416)0.930:0.025098962)0.653:0.013288256,(seq7770:0.016322064,((seq18433:0.030734104,((seq35392:0.009618725,seq978:0.014428858)0.927:0.026939839,((seq2106:0.004699476,(seq687:6e-09,(seq1916:0.004708466,seq29676:0.004676527)0.874:5e-09)0.917:6e-09)0.000:6e-09,(seq9995:5e-09,(seq5311:0.004010956,seq16123:0.040878519)0.113:0.010300712)0.982:0.024478434)0.918:0.022569605)0.518:0.011583503)0.760:0.020290399,(seq26382:0.004692903,seq8691:5e-09)0.886:0.022097236)0.760:0.02499637)0.990:0.056002453)0.705:0.020944266,(seq10551:0.025164675,seq5643:0.010560789)0.994:0.06357417)0.759:0.014621747)0.903:0.0143575,((seq5869:0.019647355,((((seq22570:5e-09,(seq36205:0.034216483,seq29538:0.004689698)0.783:0.004753634)0.994:0.024653469,(seq33643:0.004710639,seq34275:0.00947796)0.104:5e-09)0.773:0.004652272,(seq21543:0.009511729,seq25848:5e-09)0.786:0.00480577)0.881:0.009667291,(((seq1761:5e-09,((((seq27952:5e-09,(seq29880:0.004548453,(seq3145:0.009695249,(seq10088:5e-09,((seq8871:0.004737484,(seq26672:0.004728385,seq3173:5e-09)0.287:5e-09)0.953:0.009448133,(seq18317:5e-09,(seq1836:5e-09,(seq232:0.0,seq26393:0.0):0.004705693)0.868:0.004707438)0.678:5e-09)0.858:0.004737482)0.914:0.014476756)0.889:0.009868231)0.800:0.004926193)0.866:0.008960412,seq8892:0.002671057)0.791:0.002674086,seq7832:5e-09)0.953:0.014310963,(seq36127:0.004864733,seq11366:0.019472262)0.859:0.009491768)0.915:5e-09)0.693:5e-09,seq23518:0.029099348)0.918:0.009519248,((seq23962:5e-09,(((seq14913:5e-09,seq29935:0.019274718)0.851:0.009552273,(seq21834:0.005005764,(seq36837:0.005034099,((seq3627:5e-09,(seq29019:0.004710712,seq8683:0.02416583)0.915:6e-09)0.900:5e-09,seq31893:0.004737482)0.770:0.004507632)0.883:0.009875815)0.777:0.004562498)0.881:5e-09,(seq18343:0.004749903,seq4503:5e-09)0.823:0.004707595)0.858:0.004708568)0.866:0.004717172,(((seq18856:5e-09,(seq13322:0.004713314,((seq1667:5e-09,((seq14117:0.0,seq29310:0.0,seq3822:0.0):5e-09,seq2673:0.00471331)0.855:0.004707441)0.241:5e-09,seq26627:0.004710716)0.854:0.004728382)0.883:6e-09)0.752:6e-09,((((seq15940:0.004713313,seq7669:5e-09)1.000:0.034245009,((((seq21731:0.019557366,seq23991:5e-09)0.950:0.00955456,((seq27006:0.004716864,seq2584:0.004708821)0.889:5e-09,(seq14072:0.0,seq320:0.0):5e-09)0.912:5e-09)0.876:0.004726331,seq34009:0.004707437)0.856:5e-09,seq30908:5e-09)0.908:5e-09)0.780:0.002676135,(seq28411:0.014424634,((((seq15965:0.0,seq301:0.0):5e-09,(seq26027:0.009506555,seq13001:0.004705691)0.926:5e-09)0.881:5e-09,((seq456:5e-09,seq6314:0.009551842)0.917:0.008885439,seq9088:0.002666115)0.787:0.002667536)0.838:0.004721732,seq14280:5e-09)0.846:5e-09)0.832:0.008964615)0.531:0.00267617,((seq29134:0.0,seq7874:0.0):0.009498912,seq30962:0.009649466)0.876:0.01454764)0.786:5e-09)0.875:0.009801035,(seq1113:5e-09,seq8924:0.004708822)0.922:0.014621409)0.914:0.014665389)0.854:5e-09)0.773:0.004672886)0.764:0.00484083)0.879:0.009655215,(seq14256:0.034529876,(seq4102:0.008750185,(seq17084:0.024294462,seq3447:0.01929334)0.784:0.002436611)0.789:0.003064466)0.920:0.014351813)0.741:5e-09)0.981:0.030093208,(seq5339:0.029373012,(seq18794:0.028932311,(((seq33390:0.014438702,(seq34868:6e-09,(seq29232:0.004705154,(seq33067:0.0,seq4393:0.0):5e-09)0.921:0.009520947)0.881:0.009594484)0.548:0.009607074,(seq773:5e-09,(seq7248:5e-09,seq11133:0.004737484)0.854:0.004713314)0.567:5e-09)0.547:0.000750871,((((seq22255:0.019682683,(seq1947:5e-09,seq1981:0.01928966)0.840:0.009416293)0.845:0.009626484,(seq34754:0.023361023,(seq1121:0.024038247,(seq17455:5e-09,seq22429:0.004708822)0.942:0.025452523)0.905:0.019808057)0.771:0.005760018)0.928:0.014671518,((((seq22034:0.00472173,seq20691:0.055306322)0.776:6e-09,seq7071:5e-09)0.847:0.004706236,(seq29302:5e-09,seq34410:0.004706426)0.872:0.004709099)0.909:5e-09,(seq36170:6e-09,(seq32249:0.024605004,(seq21920:5e-09,(seq11573:0.008895733,seq35206:0.002641588)0.773:0.002676053)0.857:5e-09)0.931:0.009525131)0.928:0.009491263)0.849:0.00954383)0.754:0.004764001,(seq21234:0.009472609,seq34194:6e-09)0.738:5e-09)0.855:0.013788798)0.922:0.021925146)0.897:0.018138927)0.918:0.030087766)0.963:5e-09,((((seq33551:5e-09,(seq37282:0.004737487,seq8119:6e-09)0.865:0.004713309)0.467:0.009696138,(seq24959:5e-09,(seq4823:5e-09,seq5255:0.014292272)0.998:0.044224128)0.510:0.004626838)0.987:0.025419817,((seq35290:0.031088151,(seq2744:0.007765206,(seq20463:6e-09,seq31760:0.009506537)0.887:0.011411695)0.794:0.013045484)0.916:0.01451291,(seq13865:0.033906904,((seq18327:5e-09,seq37401:0.009520952)0.801:0.004693081,((((((((seq35690:0.0,seq37466:0.0):0.009540476,((seq12025:0.0,seq33651:0.0,seq956:0.0):5e-09,seq13157:0.004708818)0.132:5e-09)0.874:0.004709028,(((((seq12948:0.0,seq23097:0.0):0.004721735,(seq19934:0.0,seq7642:0.0):5e-09)0.765:0.002671002,(seq18044:5e-09,((((seq1456:0.0,seq18565:0.0,seq8863:0.0):6e-09,seq1218:0.004713316)0.841:0.004705691,((seq19446:0.0,seq342:0.0):5e-09,(((seq28523:5e-09,seq29643:0.004721728)0.847:0.004710715,((seq31507:0.004710716,((seq31073:0.004714114,(seq34342:0.004714423,seq8566:0.009562027)0.776:0.004809186)0.793:0.004763862,seq6023:0.004723385)0.785:0.004717604)0.922:5e-09,(seq18536:0.0,seq2197:0.0,seq27050:0.0,seq30870:0.0):5e-09)0.920:5e-09)0.841:0.004713317,(seq7403:0.004735581,(((((seq16656:0.004704114,((seq14325:0.0,seq983:0.0):5e-09,(seq28365:0.004710715,seq4399:0.004705688)0.908:5e-09)0.607:5e-09)0.550:5e-09,(seq25981:0.009519906,seq2261:5e-09)0.926:0.004708825)0.863:0.00471304,(((seq12807:0.009526835,(seq15215:0.004729905,seq30523:0.004741805)0.573:0.004763724)0.798:5e-09,seq11028:0.004713541)0.360:5e-09,((seq27096:5e-09,seq32445:0.009443276)0.872:0.004708907,((seq2500:0.004737484,(seq2627:5e-09,seq31014:0.004708823)0.864:5e-09)0.948:0.009594599,seq32683:5e-09)0.867:0.004717015)0.000:5e-09)0.931:0.004708595)0.900:5e-09,(seq33577:0.0,seq6418:0.0):5e-09)0.894:5e-09,seq21254:0.004737482)0.805:0.004724761)0.798:0.004719422)0.925:6e-09)0.746:5e-09)0.395:5e-09,(((seq1776:0.0,seq7736:0.0):5e-09,seq18978:0.004737482)0.848:0.004737486,((seq16222:5e-09,seq17251:0.009454451)0.836:0.004705692,(seq23792:0.0,seq3022:0.0):5e-09)0.620:6e-09)0.879:0.004737481)0.925:0.004708824)0.926:0.00893471)0.765:0.002670583,((seq1982:5e-09,seq3317:0.009526846)0.414:0.009517722,(seq17083:5e-09,(seq2446:0.004737482,seq21328:5e-09)0.911:0.004716865)0.303:5e-09)0.884:0.009463533)0.657:5e-09,((seq15169:0.0,seq3451:0.0):5e-09,(seq5215:0.004707434,seq2439:0.004716865)0.915:5e-09)0.756:5e-09)0.853:0.004711087)0.875:5e-09,seq32810:0.004721908)0.782:0.004728743,((((seq12772:0.009770029,(seq31821:0.014423923,(((seq91:5e-09,(seq11626:0.004737483,seq767:0.004713317)0.910:5e-09)0.488:5e-09,(seq21099:0.014358438,seq25504:6e-09)0.912:0.004721734)0.271:6e-09,seq2819:0.00948044)0.858:5e-09)0.961:0.019613407)0.871:0.009596451,(((seq36534:0.004770122,(seq17870:0.019646754,seq15805:0.00968837)0.755:0.004706725)0.760:0.004763384,((((seq27347:5e-09,((seq612:5e-09,(seq21202:0.004721728,(seq17667:0.004708821,(seq20551:0.0,seq29116:0.0,seq5617:0.0):5e-09)0.278:5e-09)0.877:0.00471331)0.843:0.004705689,(seq1146:6e-09,((seq1345:5e-09,(seq31704:0.0,seq727:0.0):0.00472173)0.858:0.004721727,seq4740:0.004706426)0.880:5e-09)0.892:5e-09)0.882:0.004721734)0.860:0.00470744,(((seq29852:5e-09,(seq34049:0.009551854,(seq28238:5e-09,(seq12466:0.00470882,seq13343:0.004707437)0.881:5e-09)0.932:5e-09)0.877:0.004706433)0.930:0.009538466,(seq1897:0.0,seq22664:0.0,seq36872:0.0):0.004713316)0.944:5e-09,(seq14344:0.0,seq28945:0.0,seq30620:0.0):6e-09)0.896:5e-09)0.915:0.004705688,(seq37146:0.0,seq6511:0.0):5e-09)0.382:6e-09,(seq22536:5e-09,seq3395:0.00957002)0.851:0.004716871)0.780:0.004740828)0.790:0.004813992,seq9401:0.004750914)0.763:0.004686008)0.786:0.004793366,((((((seq6246:5e-09,((seq12535:0.0,seq28111:0.0):0.004708824,(((seq2685:0.004713316,((seq1834:0.0,seq7221:0.0):5e-09,(seq14619:0.004710716,seq22827:0.009470619)0.897:5e-09)0.898:5e-09)0.791:0.002672247,(seq31376:0.004728385,(seq24400:5e-09,seq37155:0.004708821)0.838:5e-09)0.869:0.008964288)0.791:0.002672531,seq5350:0.004737485)0.399:5e-09)0.881:5e-09)0.928:5e-09,(seq10259:5e-09,(seq2377:5e-09,seq32509:0.004749909)0.853:0.004713313)0.249:0.00470882)0.862:0.004713313,(seq3342:5e-09,((seq17740:5e-09,(seq34804:0.004737485,seq19675:0.004706428)0.242:5e-09)0.915:0.004705688,seq30612:0.004710716)0.892:6e-09)0.900:5e-09)0.449:5e-09,(seq7043:0.004713312,((seq1384:0.0,seq774:0.0):5e-09,(seq4330:0.004713311,(seq15846:0.004713311,seq4498:0.004716865)0.080:5e-09)0.700:5e-09)0.897:5e-09)0.855:0.00470744)0.701:0.004706828,((seq20277:0.0,seq33939:0.0):3.4771e-05,seq27181:0.009434458)0.835:0.009583836)0.785:0.004794409,((((((seq18414:0.004721728,seq7683:0.004713312)0.243:5e-09,(seq13193:0.00471331,(seq13649:0.0,seq25672:0.0):5e-09)0.868:0.00470882)0.861:5e-09,((seq36780:5e-09,((seq12462:0.008842058,(((seq3988:5e-09,(seq1654:0.004710716,seq7763:0.004710716)0.947:5e-09)0.928:5e-09,((seq19891:0.0,seq32129:0.0):0.004707442,seq20896:5e-09)0.885:0.004713308)0.448:0.004708824,(seq22271:5e-09,seq26401:0.004705691)0.311:5e-09)0.778:0.002660188)0.778:0.002659823,seq34331:6e-09)0.937:0.00948428)0.182:0.004708821,seq30448:0.00471072)0.927:5e-09)0.900:5e-09,((((seq617:5e-09,(seq34655:0.004710713,((seq24442:5e-09,seq14086:0.004716865)0.843:0.004713312,(seq10404:0.0,seq30747:0.0):0.004721727)0.269:5e-09)0.901:5e-09)0.754:5e-09,((((seq6624:5e-09,((seq24747:0.0,seq9954:0.0):5e-09,seq31390:0.00471331)0.922:0.00959459)0.000:5e-09,(seq23408:5e-09,seq4517:0.004716871)0.857:0.004737177)0.453:0.004705432,seq4637:5e-09)0.876:0.004738032,(seq33856:5e-09,(((seq27977:5e-09,(((seq14982:5e-09,seq36508:0.004710715)0.844:0.004737488,((seq17655:0.0,seq3832:0.0):5e-09,((seq984:5e-09,(seq17986:0.009486962,seq33190:0.009457182)0.944:5e-09)0.879:5e-09,seq13053:0.004749905)0.892:0.004710718)0.560:5e-09)0.875:0.004749908,(seq19996:0.004749905,seq30736:5e-09)0.304:0.004716865)0.873:5e-09)0.891:5e-09,(((seq21368:0.0,seq30399:0.0):5e-09,seq27198:0.004708821)0.876:5e-09,((((seq18002:0.004721938,seq17598:0.009444961)0.495:6e-09,(seq18138:0.004721113,seq35503:5e-09)0.817:0.004713309)0.929:0.004708985,(seq13203:5e-09,(((seq27014:0.0,seq3133:0.0):6e-09,((seq18354:0.004716865,seq14711:0.004713311)0.000:5e-09,seq1431:5e-09)0.857:0.004713309)0.858:0.004721734,(seq12659:0.004737483,seq9015:0.009443288)0.442:5e-09)0.873:5e-09)0.925:5e-09)0.793:0.004758412,(seq18094:0.00957198,seq28872:0.004741882)0.767:0.004744426)0.895:0.009560639)0.929:0.00946786)0.827:0.004737482,seq3850:0.004708826)0.248:5e-09)0.920:0.004707441)0.883:5e-09)0.946:6e-09,((seq21821:0.004762094,((seq20321:5e-09,seq27262:0.004708825)0.626:5e-09,(seq18627:5e-09,seq21044:0.004716866)0.906:0.00471331)0.917:0.00951928)0.885:5e-09,((seq17637:0.004756772,(seq16752:0.0,seq35089:0.0):0.02438427)0.752:0.004771365,((seq30134:0.0,seq6030:0.0):5e-09,(seq10594:5e-09,seq32269:0.004708821)0.936:0.004708823)0.891:0.009539127)0.487:0.009530555)0.877:0.014449041)0.864:0.00470882,(seq922:5e-09,(((seq2065:6e-09,seq24941:0.004713311)0.849:0.004737485,(seq12565:0.009515606,(seq14595:0.004716866,seq470:5e-09)0.000:5e-09)0.826:0.004716869)0.234:5e-09,(seq33807:0.0,seq7719:0.0):0.004713316)0.762:5e-09)0.955:5e-09)0.950:0.009506549)0.366:6e-09,(seq24546:5e-09,((seq15715:0.002651304,(seq13765:0.004728386,seq527:5e-09)0.046:0.002657465)0.848:0.009266725,(seq32332:0.004754578,((seq3232:5e-09,((seq432:5e-09,(seq8630:0.004708821,((seq23386:5e-09,seq23635:0.004707437)0.841:0.004728386,seq11365:0.004737484)0.553:5e-09)0.867:5e-09)0.897:5e-09,(seq3546:5e-09,(seq1289:0.004737483,seq27351:0.009441751)0.510:5e-09)0.917:0.004713315)0.855:0.004707439)0.492:5e-09,seq9756:0.004737484)0.798:0.00475726)0.753:0.004450933)0.972:0.019708578)0.913:0.014432189)0.840:0.004737482,(seq28785:5e-09,(seq27535:0.004716865,seq32539:0.004713313)0.914:5e-09)0.851:5e-09)0.780:6e-09)0.847:0.004748786)0.208:5e-09,(seq6678:0.00959227,((((seq1957:0.0,seq35576:0.0):0.014418028,seq37037:5e-09)0.187:0.004723878,(((seq805:5e-09,(seq26869:5e-09,((seq28595:0.0,seq34914:0.0):5e-09,seq8565:0.009448128)0.853:0.004737488)0.860:0.004749908)0.854:0.004705691,seq852:5e-09)0.412:5e-09,seq5770:0.004710716)0.774:0.004718643)0.794:0.004919003,(seq2274:0.002516183,(seq11664:5e-09,seq14424:0.004705154)0.772:0.002582301)0.919:0.014080967)0.763:0.004613756)0.791:0.004868422)0.817:0.004787635)0.783:0.004804716,seq23621:0.004775252)0.774:0.002662643,((((seq23902:5e-09,(seq10316:5e-09,(seq1980:0.004737489,(seq1725:0.0,seq477:0.0,seq866:0.0):5e-09)0.854:0.004749902)0.923:0.009496744)0.800:0.004718271,seq19773:0.009506513)0.784:0.004728489,seq19338:5e-09)0.777:0.004745029,(seq8002:0.014388882,(seq5244:0.009448112,seq9752:5e-09)0.793:5e-09)0.798:0.004721299)0.921:0.01401522)0.767:0.002431322,(((((seq24451:6e-09,(seq35799:0.004716869,(seq27765:5e-09,(seq17513:0.004748365,seq6106:0.014456594)0.769:0.004728853)0.816:0.009448127)0.893:5e-09)0.901:6e-09,seq2352:0.009467411)0.844:0.004737481,seq520:5e-09)0.919:0.004707434,seq641:5e-09)0.451:6e-09,(seq26890:0.004710721,seq314:5e-09)0.842:0.004749908)0.802:0.004738807)0.776:0.004792876)0.892:0.010254269)0.270:0.009475285)0.757:5e-09)0.967:0.023598989,(((((seq20255:5e-09,(seq6618:0.014300183,(seq15374:0.019171508,seq23440:5e-09)0.854:0.00473748)0.902:5e-09)0.965:5e-09,((seq24530:0.014300184,seq6519:5e-09)0.832:5e-09,seq27430:0.02912828)0.982:0.024204585)0.949:0.014418031,seq4497:5e-09)0.754:0.002443138,(seq13226:0.00471662,((seq36894:5e-09,(seq16379:0.004713316,seq36027:6e-09)0.919:0.004716869)0.512:5e-09,(((seq21806:5e-09,(((((seq15505:5e-09,((seq12721:0.004722149,seq18612:0.004717187)0.284:5e-09,(seq30871:0.004746437,(seq21461:0.004722104,(seq27459:0.009560509,((seq10385:0.0,seq28539:0.0):5e-09,seq16827:0.004703922)0.805:0.00473249)0.779:0.004747806)0.784:0.004751158)0.780:0.004709995)0.945:0.009507301)0.920:0.00955185,seq31564:5e-09)0.305:5e-09,seq12392:0.004737484)0.821:0.009497363,(seq18073:5e-09,(seq30212:0.009551847,(seq17474:0.004703922,seq31455:5e-09)0.883:5e-09)0.875:0.004721729)0.861:0.004737574)0.308:5e-09,((seq29831:0.0,seq8029:0.0):5e-09,((seq26452:0.0,seq7329:0.0):5e-09,((seq10597:5e-09,seq19683:0.004707438)0.988:0.024115062,((seq17836:0.0,seq34972:0.0):0.004741396,(seq23844:5e-09,(seq12751:5e-09,seq13579:0.004721728)0.863:0.004713311)0.917:0.014326268)0.777:5e-09)0.777:0.014274998)0.852:0.004716866)0.863:0.00472209)0.858:0.004722302)0.892:0.004737487,((seq19926:0.0,seq33150:0.0):0.00473748,seq24914:6e-09)0.029:5e-09)0.888:0.009520683,(seq23065:5e-09,seq30589:0.019124932)0.427:0.004745328)0.787:0.004710309)0.918:0.009525584)0.754:0.002686028)0.943:0.013978337,((seq17788:0.068504144,((seq13365:0.004716865,(seq11293:5e-09,seq15747:0.004704763)0.881:5e-09)0.835:0.011589568,(seq32212:0.039647658,(seq17193:0.004721732,(seq15336:0.009485464,seq7241:5e-09)0.219:5e-09)0.934:0.020500072)0.945:0.029012949)0.857:0.022902438)0.941:0.032260163,(((seq33287:0.010017732,((((seq32576:5e-09,(seq1369:5e-09,(seq31919:0.0,seq3483:0.0):0.004713313)0.870:0.004716869)0.975:0.022894098,(seq18113:0.020774106,(seq10287:5e-09,(((((seq1752:0.0,seq29645:0.0):5e-09,seq23297:0.004705691)0.876:0.004721735,seq9360:0.004716864)0.000:5e-09,seq1209:5e-09)0.847:0.004716869,((seq11255:5e-09,((seq411:5e-09,((seq1791:0.004707435,seq204:5e-09)0.851:0.00470476,((seq15835:0.004721727,((seq1120:0.0,seq11280:0.0):5e-09,(seq22016:0.004713311,seq2863:0.004713311)0.891:6e-09)0.917:5e-09)0.885:0.004737482,((seq1150:0.0,seq4552:0.0):5e-09,seq1702:0.00470476)0.649:5e-09)0.865:0.00473748)0.888:5e-09)0.912:5e-09,seq4873:0.004713311)0.849:0.004716867)0.846:0.004708823,seq24434:5e-09)0.757:5e-09)0.915:0.014271494)0.873:0.012899807)0.492:0.004972979)0.755:0.006043961,seq31736:0.004845907)0.964:0.026393666,(seq32510:0.022304878,seq7017:0.007134628)0.623:0.013290087)0.769:0.007771604)0.915:0.018183405,(seq22527:0.011252092,(seq6833:0.035739951,(seq29606:0.006078898,(seq19418:5e-09,seq20080:0.00952657)0.966:0.024117753)0.632:0.003046324)0.957:0.027204453)0.795:0.014114597)0.812:0.017583914,((seq17370:0.006170415,seq7088:0.012994735)0.597:0.015759162,((((seq9834:0.033457664,(seq20897:0.004708822,(seq2087:5e-09,(seq15141:0.004716864,seq11854:0.004737483)0.876:5e-09)0.000:5e-09)0.561:0.002850237)0.215:0.012214648,(seq21651:0.004825286,((seq11866:0.0,seq8296:0.0):0.004830199,((seq6356:0.004737484,((seq1373:0.0,seq18457:0.0,seq9818:0.0):5e-09,(seq8369:0.004713311,seq36307:0.004704003)0.795:5e-09)0.897:5e-09)0.813:0.009448657,seq19012:0.039596447)0.769:5e-09)0.975:0.024695753)0.834:0.009498313)0.686:0.009815708,((seq14794:0.0,seq27814:0.0):0.024372944,((seq19283:5e-09,((seq6920:5e-09,((seq23566:5e-09,seq37140:0.004725026)0.938:5e-09,(seq11833:0.0,seq2416:0.0):0.024516617)0.688:0.009564732)0.914:0.009517487,seq33353:5e-09)0.543:0.004738085)0.998:0.063058029,(seq27684:0.02124965,(seq23875:0.00459308,seq29714:0.024538962)0.901:0.019933087)0.515:0.011360633)0.873:0.017005401)0.842:0.010733639)0.882:0.016192129,(seq30985:0.125578532,(seq24387:0.013495473,(seq23895:0.030214257,seq24714:0.040830353)0.920:0.031483224)0.953:0.030063626)0.773:0.01079587)0.957:0.035798311)0.976:0.04112976)0.634:0.002008976)0.196:5e-09)0.990:0.024316342)0.766:5e-09)0.783:0.015179248)0.591:0.02961835,(seq31959:0.015222333,((seq23281:5e-09,((((seq12004:0.0,seq28572:0.0):5e-09,(seq7169:0.00970358,((seq23155:0.0,seq25519:0.0):0.009594598,seq4682:6e-09)0.811:0.009706818)0.792:0.004713506)0.945:0.014407923,(seq18019:0.014699946,seq31928:0.019572845)0.679:5e-09)0.873:0.012969349,(seq12245:5e-09,seq19586:0.009479776)0.899:0.012915874)0.090:0.01283495)0.928:0.024461655,seq34997:0.02629061)0.837:0.016433877)0.885:0.022838404)0.000:5e-09,(seq20724:0.004749703,seq6986:0.009615555)0.881:0.023280987)0.943:0.027752918,((seq5883:0.018580361,seq7668:0.017785918)0.765:0.006858055,(((seq37471:0.005325885,(((seq24735:0.02428476,(((((seq16313:0.0,seq34624:0.0):6e-09,((((seq6133:0.024401687,(seq35396:0.065100021,(seq26984:0.034375197,seq31300:0.016366013)0.855:0.022634173)0.757:0.012484882)0.792:0.011752332,seq4828:0.024580818)0.862:0.009790582,seq2713:0.024242614)0.837:5e-09,(((seq1037:5e-09,(seq3781:5e-09,seq9903:5e-09)0.838:0.004684275)0.944:0.009590227,(seq2478:0.013373246,((seq5916:5e-09,((seq16756:0.018240337,seq8600:0.011116219)0.889:0.021209821,seq2661:0.043206448)0.925:0.021539609)0.955:0.024581654,((seq9056:5e-09,(seq17949:5e-09,seq23515:0.004684585)0.961:0.014405534)0.879:0.013068285,((seq16027:0.004708464,(seq10405:0.004692902,seq958:5e-09)0.841:5e-09)0.686:0.00452641,(seq10789:0.019181599,(seq14715:0.0,seq30836:0.0):5e-09)0.714:0.009707261)0.804:0.007887698)0.758:0.007931913)0.762:0.006828122)0.935:0.018554201)0.869:5e-09,((seq15504:0.004759712,seq15648:0.00464703)0.927:0.014407113,((seq28003:0.006952484,(((seq13289:0.0,seq33526:0.0):5e-09,seq31039:0.004688096)0.820:0.01205672,((seq20668:0.0,seq27744:0.0):0.009456866,seq4966:5e-09)0.406:0.011878108)0.835:0.019672366)0.923:0.022827126,(seq11950:0.004734726,((seq11042:0.009439041,seq6787:5e-09)0.989:0.034082692,(seq2489:6e-09,seq2925:0.009479023)0.957:0.014316388)0.761:6e-09)0.742:0.004499626)0.760:0.00460176)0.858:0.010008987)0.911:0.01411766)0.911:0.009524418)0.851:0.004734545,seq30274:0.004688094)0.642:5e-09,(seq37172:5e-09,(seq32606:0.01418935,seq37328:5e-09)0.924:0.009328985)0.610:5e-09)0.000:5e-09,seq2184:5e-09)0.868:0.009797486)0.827:0.009552449,(((((((seq24647:0.0,seq26846:0.0):5e-09,(seq23434:0.004699474,seq28006:0.004675308)0.773:5e-09)0.000:6e-09,(seq2308:5e-09,(seq3448:0.009752303,seq6533:0.004527236)0.932:0.014615769)0.839:0.014293834)0.958:0.014353224,(seq7442:0.017988445,((seq10709:0.056480772,(seq2859:0.009439043,seq9906:0.004879482)0.880:0.024234101)0.615:0.037072391,seq26466:0.035884512)0.822:0.019167224)0.801:0.02295668)0.000:5e-09,seq32378:0.009494896)0.732:0.008868164,(((seq9574:0.004684583,(seq2024:5e-09,seq24840:0.004675308)0.872:5e-09)0.827:0.012408991,seq3938:0.056682773)0.824:0.012907615,(((seq33214:0.019653917,((seq2253:5e-09,seq3890:0.004699476)0.774:0.008264213,(seq28029:0.011851553,(seq7978:0.011385659,seq32527:0.017646808)0.485:0.005650414)0.626:0.009642023)0.878:0.017941952)0.819:0.009683735,(((((seq2347:0.004677696,seq8586:5e-09)0.000:6e-09,((seq34473:0.00470846,(seq24965:0.004678781,seq8103:5e-09)0.836:6e-09)0.868:0.009553065,(seq15044:0.009570174,(seq16808:0.00966698,(seq20860:0.00468646,seq3054:5e-09)0.936:0.014538936)0.751:0.00459848)0.752:0.00473298)0.786:0.004699806)0.893:0.008927958,((seq13397:5e-09,seq33174:5e-09)0.925:0.014552379,seq9803:0.009634544)0.630:0.001501233)0.782:0.004925352,((seq37345:0.0,seq7600:0.0):0.014275192,(seq17876:5e-09,seq5242:5e-09)0.000:5e-09)0.637:0.003430749)0.193:0.004641642,(seq22676:0.041256116,(((seq22027:0.004675389,seq9748:5e-09)0.900:5e-09,(seq21245:0.007105688,seq11313:0.018249318)0.705:0.012908964)0.487:0.014422505,seq7258:0.00960071)0.804:0.008310758)0.741:0.004806589)0.934:0.021321978)0.923:0.019638068,seq11563:0.019247412)0.865:0.00952959)0.809:0.019492588)0.000:5e-09,((seq20014:5e-09,(seq28070:0.015364876,seq31409:0.003741322)0.993:0.045744015)0.448:0.023962139,((seq595:5e-09,(seq2628:0.004708462,seq9129:0.004680148)0.868:6e-09)0.000:5e-09,(seq13914:6e-09,seq3290:0.024300946)0.716:0.004709253)0.949:0.022407805)0.473:0.012326752)0.889:5e-09)0.778:5e-09,((seq35673:0.0,seq4238:0.0):0.072759885,seq5591:0.004477632)0.905:0.01456539)0.958:0.024239482)0.755:0.00571647,(seq18508:0.016605726,(seq16160:0.032058822,(seq12396:5e-09,seq8105:0.049413411)0.926:0.021954628)0.842:0.014943564)0.949:0.026035034)0.764:0.004878723,(seq15049:0.053700043,seq22767:0.055375167)0.903:0.024343649)0.887:0.015766007)0.888:0.018083129)0.776:0.01118996)0.966:0.044071494,(seq23258:0.071386697,((seq35287:0.01976654,seq35464:0.01452456)0.968:0.039202523,(seq16414:5e-09,(seq35040:0.014482649,(seq16365:0.019255817,seq30299:0.019266061)0.872:0.009869455)0.878:0.014398099)0.000:0.006688442)0.617:0.023774161)0.880:0.02312026)0.990:0.075095376,(((seq32475:0.004593755,seq3479:5e-09)0.000:5e-09,(seq21990:0.086711887,seq36419:0.007129144)0.983:0.062670906)0.000:0.020418491,((seq23700:0.048806621,(seq32193:0.014303042,(seq20464:5e-09,seq24731:0.004703925)0.000:5e-09)0.997:0.10226708)0.274:0.020000983,(seq19141:0.050356532,(((seq12348:0.0,seq36037:0.0):0.031739949,seq5172:0.028050003)0.995:0.077587118,((seq28804:0.09598338,seq31843:0.097518301)0.000:0.025131461,(seq7837:0.164566548,(((((seq17293:5e-09,seq34207:5e-09)0.835:0.00470235,(seq35123:0.009398042,seq6121:0.024375741)0.813:5e-09)0.180:0.004696144,(seq14533:5e-09,seq33255:5e-09)0.000:5e-09)0.963:0.031458022,((seq22445:0.004738166,seq7112:5e-09)0.000:5e-09,((seq35335:0.009565884,(seq22621:6e-09,seq20325:0.009544527)0.853:0.004765236)0.354:5e-09,seq31567:5e-09)0.905:0.009520869)0.942:0.023458878)0.896:0.024082003,((((((((seq21361:0.013990846,(seq28753:5e-09,seq36061:0.004568221)0.655:5e-09)0.805:0.004578653,seq6425:0.004631755)0.822:0.004603869,seq23752:5e-09)0.208:0.004605161,((((seq2847:0.004620259,seq5129:5e-09)0.399:0.004597306,(seq19600:5e-09,seq20638:0.004595003)0.000:5e-09)0.756:0.004642461,(seq17347:0.018650081,(seq16755:5e-09,seq33863:5e-09)0.684:5e-09)0.949:0.015236566)0.773:0.004953595,seq15057:5e-09)0.000:6e-09)0.941:0.022300956,(((seq31682:0.0,seq4318:0.0):0.000540064,(seq12051:0.00467556,seq13076:0.004675031)0.549:0.004129907)0.994:0.057823339,seq29924:0.026156133)0.822:0.023616335)0.000:6e-09,(((seq20646:5e-09,(seq18177:0.004639125,seq6879:5e-09)0.780:0.009418795)0.942:0.032158529,seq34513:0.019653758)0.787:0.012484435,(((seq17305:5e-09,seq4796:0.009253718)0.866:0.009281067,(seq30234:0.004590402,seq35476:5e-09)0.906:0.009302417)0.871:5e-09,(seq1920:5e-09,seq26847:0.004622111)0.949:0.014014679)0.409:0.01572727)0.341:0.011547475)0.940:0.021193635,((seq33472:0.013790349,seq36669:0.025398876)0.932:0.019631344,(seq12009:0.02484044,seq27481:0.033523307)0.567:0.009319603)0.000:5e-09)0.795:0.006896874,((((seq34736:0.018849519,(((seq24374:5e-09,seq30214:0.004744385)0.805:0.008278522,(seq18087:5e-09,seq6441:0.029715084)0.804:0.006074237)0.392:0.005407004,(((seq26232:0.004734846,seq29216:5e-09)0.887:0.014687746,(seq26169:0.009519101,seq485:0.004760336)0.940:0.02494341)0.053:0.015252761,(((seq2831:0.004736249,seq7972:5e-09)0.775:0.004487994,(seq31667:5e-09,((((seq4593:5e-09,(seq19721:0.014537294,seq8094:0.004765244)0.295:6e-09)0.968:0.009565882,seq32737:5e-09)0.740:0.009632347,(seq1427:5e-09,seq20903:0.014444605)0.911:0.009584109)0.591:5e-09,seq16746:5e-09)0.942:0.009527748)0.770:0.005073866)0.800:0.01106263,seq28892:0.013840019)0.814:0.015699694)0.887:0.022140802)0.590:0.011216507)0.869:0.010287583,((seq28066:0.029523278,seq5341:0.00239369)0.739:0.002534249,((((((seq32365:0.004736245,seq4629:5e-09)0.850:0.009569196,seq30590:0.029680082)0.773:0.00487795,(seq14141:0.009558631,seq32860:5e-09)0.857:5e-09)0.785:0.004865439,((seq30054:0.009866123,seq31223:0.024834746)0.854:0.009442314,((((seq16878:0.004740783,(seq10585:0.004744673,(seq22543:0.00955922,(seq15478:6e-09,(seq10146:6e-09,seq6139:0.004756037)0.071:0.00475604)0.860:0.004756132)0.167:6e-09)0.929:0.009517797)0.896:5e-09,seq4012:0.00473137)0.907:6e-09,seq14293:5e-09)0.909:5e-09,(seq27553:0.004756034,(((seq25620:0.004795009,(((seq34299:0.0,seq5944:0.0):5e-09,(seq26177:0.004749305,(seq20319:0.004744382,seq6846:5e-09)0.414:6e-09)0.710:0.009515428)0.831:0.024826561,(((seq19554:0.0,seq32379:0.0):6e-09,(seq18189:5e-09,(seq13755:5e-09,((seq14741:5e-09,seq16507:0.004756036)0.875:0.004777799,(seq2179:5e-09,seq35107:0.004744382)0.797:5e-09)0.925:0.009607583)0.926:0.009499621)0.913:0.00962596)0.611:5e-09,seq4928:0.004777804)0.853:0.009674558)0.913:0.014687593)0.880:0.008927286,seq4772:0.00257757)0.748:0.002798033,(seq30809:5e-09,seq27286:0.01936619)0.804:0.004775313)0.831:0.009637406)0.903:5e-09)0.751:5e-09)0.613:0.004735504)0.776:0.0071183,seq28554:0.007967254)0.978:0.029532601,seq16741:0.009565116)0.774:0.004815029)0.733:5e-09)0.976:0.030901484,(((seq11909:5e-09,((seq6520:0.03528415,(seq311:0.004744384,seq2386:5e-09)0.838:0.004765235)0.437:5e-09,seq21095:5e-09)0.985:0.014434254)0.661:5e-09,(seq15498:0.004765238,(seq35575:0.0,seq9052:0.0):5e-09)0.102:0.004765237)1.000:0.07249128,((((((seq1383:6e-09,seq6791:0.004756033)0.983:0.028777424,(seq33967:0.020965231,(seq4419:0.017399643,(seq13074:5e-09,seq36099:0.004756038)0.756:0.008834529)0.939:0.022180722)0.732:0.004580256)0.877:0.018314587,(seq20564:0.009595463,(seq1868:5e-09,(seq1275:0.009565885,seq1333:5e-09)0.987:0.024794432)0.684:0.004716272)0.877:0.013979155)0.924:0.027660467,(seq16629:0.008297949,(((seq23669:5e-09,((seq27005:0.009883238,(seq22021:0.028966631,(seq24654:0.022344345,(seq282:5e-09,seq9269:0.009515689)0.785:0.006913501)0.709:0.01251744)0.830:0.018766212)0.344:0.028392298,((seq30417:0.010710277,(seq305:0.0047493,seq31829:5e-09)0.985:0.039221754)0.786:0.016975536,(seq33895:0.039002905,(seq9165:0.010703435,(((seq22151:5e-09,(seq5173:0.004765244,seq695:6e-09)0.726:5e-09)0.923:0.004612423,((seq9433:0.004765241,seq3218:5e-09)0.730:5e-09,seq13472:5e-09)0.740:5e-09)0.000:5e-09,(((seq7666:0.00476524,(seq16073:5e-09,seq17758:0.004744384)0.610:5e-09)0.881:0.004765244,((seq1216:0.0,seq29251:0.0):0.004749308,(seq1177:5e-09,(seq11496:0.004731287,seq14305:0.004756032)0.908:5e-09)0.853:5e-09)0.474:5e-09)0.862:0.004765235,seq27492:5e-09)0.912:0.009369618)0.891:0.017935113)0.456:0.010859212)0.816:0.013423014)0.904:0.025790959)0.859:0.015354276)0.000:5e-09,seq9968:0.009650814)0.976:0.040960383,((seq23717:0.0,seq29194:0.0):0.025234831,((seq22432:0.004626146,((((((seq6574:5e-09,(seq19324:5e-09,((seq33453:5e-09,(seq35554:5e-09,(seq3069:5e-09,seq8284:0.004749303)0.867:0.004756038)0.861:0.004765237)0.947:0.014633606,((seq30231:5e-09,(seq17275:0.00476524,seq36171:5e-09)0.883:0.004756037)0.794:0.004805942,((seq18330:0.0,seq34065:0.0):0.002423504,seq27943:0.014105854)0.755:0.002735825)0.795:0.004829204)0.767:0.004781254)0.976:0.019559136)0.823:0.004749303,seq28188:0.009584115)0.746:5e-09,seq331:5e-09)0.858:0.004738159,seq16135:5e-09)0.973:0.014357972,seq9757:5e-09)0.765:5e-09,seq2483:0.004765237)0.947:0.014834213)0.844:0.00923942,seq6712:0.002473811)0.690:0.002278924)0.852:0.017820829)0.745:0.020467569)0.932:0.019061612)0.762:0.009937639,(seq8304:0.007303382,(seq26596:0.016486297,((seq25027:5e-09,seq17386:0.004731847)0.000:5e-09,((seq17209:0.0,seq31521:0.0):0.004733823,seq19750:5e-09)0.850:0.004756035)0.902:0.019118792)0.923:0.029819451)0.799:0.020654813)0.930:0.025311517,seq3530:0.010671953)0.869:0.015111859)0.804:0.00936787)0.743:0.009954867,((seq37106:0.004760601,(seq35162:5e-09,seq24520:0.014564757)0.297:0.004800333)0.763:0.004901115,(seq34475:0.024315953,(seq11586:0.019827768,seq29660:0.009791688)0.850:0.010135095)0.700:0.010267174)0.939:0.029604284)0.990:0.045720627)0.684:0.01580313)0.946:0.058670856)0.967:0.07221208)0.000:0.021901366)0.864:0.023707917)0.782:0.036106657)0.976:0.071351643)0.953:0.052581372)0.906:0.033699029,seq13303:0.071847038)0.000:5e-09,(seq13698:0.043672584,seq35546:0.011340329)1.000:0.097428197)0.000:5e-09)0.765:0.010052384)0.889:0.015939782,(seq26975:0.039389699,(seq5440:0.009378749,(seq13735:5e-09,(seq2953:6e-09,(seq1147:5e-09,seq23527:0.004631216)0.945:0.009338792)0.972:0.019111171)0.736:5e-09)0.974:0.048740521)0.953:0.037733116)0.799:0.017041097,((seq36116:5e-09,((seq15187:5e-09,((((seq4610:5e-09,(seq5495:0.00464368,seq7069:5e-09)0.913:0.004663669)0.036:5e-09,seq21753:0.014251686)0.931:0.009387358,seq6326:0.00463629)0.569:5e-09,((seq27455:0.004654847,seq7327:6e-09)0.972:0.014121037,((seq23924:0.0,seq33829:0.0):5e-09,seq32336:0.004663667)0.458:5e-09)0.839:0.004670783)0.981:0.018955377)0.783:0.004663546,seq25367:0.00946594)0.820:0.004691883)0.987:0.058296742,(seq9083:0.0317332,((seq24226:6e-09,(seq14637:0.004663667,seq23815:5e-09)0.800:0.004643682)0.842:5e-09,(seq6732:5e-09,(seq11407:5e-09,seq20036:0.01890858)0.580:0.004643681)0.986:0.019053409)0.998:0.071775362)0.952:0.045703421)0.719:0.004975767)0.811:0.018012517,(((seq13894:6e-09,(seq12812:0.004765463,seq8678:5e-09)0.910:0.009676395)0.974:0.033604049,(seq32201:0.010143603,(seq22261:0.004881723,seq22360:0.024668661)0.768:0.009297337)0.427:0.009438835)0.947:0.027459735,(seq5295:0.009205416,(seq21349:0.004768035,seq5335:5e-09)0.888:0.010176337)0.625:0.00449592)1.000:0.127753291)0.363:0.001053562,((((seq19255:0.004775407,seq1937:5e-09)1.000:0.216943749,(seq23459:0.019146503,(seq11264:0.024272441,seq25190:0.027902865)0.972:0.045434874)0.998:0.154237332)0.791:0.023889299,(((((seq12883:0.0,seq14121:0.0):0.035522065,((seq13712:0.009571991,seq7805:5e-09)0.939:0.044062517,(seq13978:0.024172704,(seq15242:0.031131447,seq31249:0.008575506)0.879:0.016956399)0.952:0.043718667)0.971:0.060375214)0.737:0.041707722,seq20828:0.113250047)0.888:0.030603775,(((seq32986:0.006670457,(seq17088:0.019738128,(seq36732:0.0,seq9521:0.0):0.004297353)0.646:0.028725111)0.994:0.077319526,(seq12727:0.004361206,seq25147:0.02472695)0.959:0.048743455)0.863:0.034691642,seq2025:0.588997613)0.739:0.019690691)0.855:0.021498329,((seq11575:0.036237323,((seq22080:0.039720866,(((seq3645:0.004584732,(((seq20813:0.009343911,((seq18921:0.009343931,(seq2355:0.0,seq25725:0.0):5e-09)0.878:0.004676005,((seq24255:5e-09,seq9517:0.039016185)0.851:0.004655916,seq3537:5e-09)0.719:5e-09)0.944:0.009382103)0.951:5e-09,seq20890:5e-09)0.999:6e-09,(seq18538:0.049947878,seq3945:5e-09)0.919:0.023831843)0.993:0.045225845)0.832:0.035230417,((seq25318:5e-09,(seq29140:6e-09,seq3786:0.019158809)0.941:0.014086097)0.816:0.008923991,(seq26518:0.04034523,((((seq5711:6e-09,(seq28510:5e-09,(((seq17789:5e-09,(((seq18347:5e-09,(seq14784:0.003108976,seq12412:0.003107887)0.914:0.003109482)0.357:0.004696157,((seq18070:5e-09,seq627:0.004676)0.883:0.009450803,seq7313:0.009432655)0.807:6e-09)0.841:0.004709792,(seq23742:5e-09,seq26663:0.004660652)0.915:0.009425824)0.888:5e-09)0.898:6e-09,((((((seq19655:5e-09,((seq19105:5e-09,(seq1738:5e-09,seq8705:0.009382072)0.940:0.009425842)0.899:0.014222492,seq7797:0.004676002)0.478:5e-09)0.901:0.009556935,(((seq11468:5e-09,seq21308:0.004667142)0.971:0.014086097,(seq13218:0.004667142,seq6237:5e-09)0.374:5e-09)0.948:0.009425856,seq19889:5e-09)0.761:0.004528343)0.742:0.009552059,seq573:0.00466714)0.760:5e-09,seq32350:5e-09)0.991:0.029044705,seq6556:0.009427165)0.493:5e-09,seq6301:0.004658637)0.976:0.018925591)0.829:0.00467341,((((seq365:0.004676008,seq2602:5e-09)0.278:6e-09,seq6942:0.009321915)0.830:0.004688107,seq20174:0.004676005)0.890:5e-09,seq15257:5e-09)0.893:6e-09)0.880:0.004661688)0.878:0.004666272)0.855:0.01136901,(seq19673:0.009490481,seq2779:0.009471763)0.866:0.012503561)0.968:0.029596051,(seq11481:5e-09,((seq1358:0.004661051,seq6927:5e-09)0.991:0.034419327,seq31724:0.004355694)0.867:0.014513762)0.977:0.036835422)0.252:0.004997059,seq2350:0.016220297)0.956:0.027048637)0.210:0.004521425)0.932:0.024657446)0.762:0.004897906,(seq4243:0.018884521,(seq15304:0.014278631,seq23819:0.019277748)0.341:0.009912124)0.373:0.014422871)0.668:5e-09)0.905:0.013375652,(seq8610:0.004846502,((seq30470:0.004660655,seq7190:5e-09)0.879:0.009717929,(seq13596:0.005175882,(seq23243:5e-09,(seq34850:0.014517214,seq7585:0.009435945)0.957:0.019485635)1.000:0.076293854)0.760:0.013983102)0.949:0.024047431)0.864:0.012816083)0.697:0.005523109)0.988:0.04771782,(seq8607:0.095458193,((((seq22803:0.135338393,(seq34791:0.207010081,(seq22580:0.074759087,(((((seq18885:0.004612425,(seq1762:0.004612423,seq17165:5e-09)0.111:0.00460778)0.900:5e-09,(seq27136:0.0,seq4602:0.0):5e-09)0.897:5e-09,(seq17868:5e-09,seq12346:0.009223909)0.841:0.004627465)0.863:0.009311271,seq36536:5e-09)0.895:0.014177507,((((seq25875:0.028204355,(seq13191:5e-09,((seq24075:5e-09,(((((seq2082:5e-09,seq3446:0.00462746)0.835:0.004618782,(((seq14997:0.004598783,seq8442:5e-09)0.949:0.009290742,(seq1480:5e-09,(seq15932:0.004604389,(seq14767:5e-09,((seq14281:0.004607782,seq18059:5e-09)0.851:0.00460778,(seq28944:5e-09,((seq26262:5e-09,seq5161:0.004607781)0.851:0.004607779,(seq25196:5e-09,(seq9472:0.004598783,seq35706:0.009251495)0.930:5e-09)0.911:5e-09)0.884:0.004604387)0.848:0.00460778)0.900:5e-09)0.902:5e-09)0.911:0.004612428)0.503:5e-09)0.790:0.002606517,seq33405:0.008677086)0.790:0.002604978)0.866:5e-09,((((seq10974:5e-09,seq20121:0.004612429)0.844:0.004607781,(seq271:0.004607786,seq1410:5e-09)0.280:0.004598781)0.883:5e-09,((seq33970:5e-09,((seq21757:0.009269609,((seq11690:5e-09,seq3552:0.004627461)0.834:0.00460784,seq854:0.004598973)0.166:5e-09)0.794:0.004626631,((((seq16249:0.004627463,(((seq8794:0.009243331,((seq13519:0.004607782,seq1969:5e-09)0.950:0.009243332,seq2373:5e-09)0.037:5e-09)0.960:0.014097312,(seq36241:5e-09,seq5267:0.018771368)0.938:0.013958274)0.972:5e-09,seq2625:5e-09)0.883:5e-09)0.882:0.004612427,seq13529:5e-09)0.850:0.004612625,((seq25312:0.0,seq35175:0.0):6e-09,(seq11059:5e-09,(seq9888:0.004604389,(seq129:5e-09,(seq318:5e-09,((seq9136:5e-09,(seq24246:0.004607781,seq498:5e-09)0.883:0.004598783)0.848:0.0046001,(seq16175:0.004598783,seq3602:5e-09)0.844:0.004607782)0.253:5e-09)0.922:0.004598784)0.395:5e-09)0.866:0.004601915)0.920:0.009270796)0.851:0.004604775)0.814:5e-09,seq33356:0.004627557)0.776:0.004617133)0.789:0.004632234)0.848:0.004607781,(seq2678:5e-09,(seq17361:0.004600039,(((seq12500:5e-09,(((seq12272:0.0,seq34044:0.0):0.004642518,seq24209:0.004641404)0.805:0.004619785,(seq2782:5e-09,(seq12887:0.004612425,(seq17015:5e-09,seq20630:0.004596603)0.847:0.004597824)0.880:5e-09)0.892:5e-09)0.891:0.004607785)0.851:0.004607784,seq30295:0.004601912)0.316:5e-09,seq241:5e-09)0.794:0.004623737)0.793:0.004622121)0.849:0.004607784)0.941:5e-09)0.000:6e-09,(seq354:0.0,seq9849:0.0):6e-09)0.884:5e-09)0.902:6e-09,(seq14268:0.004627462,seq34267:5e-09)0.944:0.009243309)0.785:0.004621356,seq19417:0.004621032)0.896:0.009319606)0.971:0.014022091,seq25072:0.023627251)0.000:6e-09)0.735:0.002380293)0.741:0.002365545,(((seq18896:0.0,seq30918:0.0):6e-09,(seq29319:0.009176184,(seq3920:0.004607782,seq739:5e-09)0.968:0.024095012)0.875:0.009576201)0.842:0.004612424,(seq13830:5e-09,seq23737:0.009241974)0.347:5e-09)0.882:0.009329792)0.861:0.009338735,(seq35147:0.039638395,((seq18170:0.0,seq35999:0.0):5e-09,seq1860:0.014177272)0.859:0.009579642)0.880:0.014037222)0.000:5e-09,(((((((seq13041:5e-09,seq21766:0.004600105)0.843:0.004599345,((seq11351:0.002634643,(seq2033:5e-09,(seq896:5e-09,(seq29833:0.002633626,(seq31370:0.009306354,(seq26351:5e-09,((seq2740:5e-09,seq9320:5e-09)0.891:5e-09,(((seq22257:5e-09,seq6049:5e-09)0.909:5e-09,(((seq2720:0.0,seq5785:0.0):5e-09,((seq3157:0.004627467,seq30607:0.018704216)0.695:6e-09,((seq3134:5e-09,((seq21995:5e-09,seq9294:0.00462746)0.843:0.004618776,(seq1673:5e-09,seq8659:0.004607781)0.250:5e-09)0.881:0.004612426)0.913:0.00459878,((seq515:5e-09,((((seq9928:5e-09,seq6758:0.004597116)0.827:5e-09,seq19900:0.009239671)0.871:0.004627461,seq19808:0.013894216)0.893:5e-09,(((seq1659:5e-09,seq21610:0.004604389)0.921:0.009260182,(seq14779:0.004597114,seq2905:5e-09)0.833:5e-09)0.863:0.004627467,(seq8558:0.004627461,(seq3856:5e-09,(seq35039:0.01863315,(seq35571:0.004572777,seq6099:0.004661672)0.868:0.009306813)0.903:5e-09)0.872:5e-09)0.214:0.004607779)0.873:5e-09)0.884:6e-09)0.937:5e-09,(seq4476:0.013932088,((((seq25553:0.0,seq6571:0.0):0.004627467,(seq2129:0.004627461,seq2219:5e-09)0.201:0.004607786)0.872:5e-09,(seq4696:0.0,seq6430:0.0):5e-09)0.898:5e-09,seq24898:0.004627464)0.903:0.004612427)0.907:5e-09)0.922:5e-09)0.925:0.009243361)0.798:5e-09)0.924:5e-09,((seq13499:5e-09,(seq21847:5e-09,seq3698:0.004600104)0.962:0.009251482)0.915:0.00867183,(seq6426:5e-09,seq9718:0.009200504)0.768:0.002576988)0.768:0.002576493)0.913:0.004575477)0.125:0.004570242,(seq1002:5e-09,seq17213:5e-09)0.910:5e-09)0.888:0.00457519)0.841:0.004559754)0.918:5e-09)0.937:0.008560772)0.785:0.002543033)0.905:0.004560264)0.931:0.008569389)0.771:0.002541932,(seq10518:0.018734143,seq21870:0.004641584)0.874:0.013979424)0.738:5e-09)0.787:0.004891877,((((seq34430:0.0,seq5355:0.0):0.004627464,(seq37318:0.01385398,seq3801:5e-09)0.747:5e-09)0.841:0.010726266,(seq13419:0.005651277,((seq22886:5e-09,(seq37491:0.009256161,seq597:5e-09)0.875:0.004639325)0.864:0.004639321,seq6014:5e-09)0.876:0.013155663)0.930:0.019790659)0.859:0.012920731,((((seq10068:0.00927081,(seq6241:5e-09,(seq1331:5e-09,seq639:0.004618776)0.888:0.00462746)0.943:0.009243328)0.920:5e-09,((seq9206:0.009276355,seq9835:5e-09)0.879:0.00462746,seq18634:0.004598786)0.875:5e-09)0.918:6e-09,((((seq10749:5e-09,seq20642:5e-09)0.843:0.004590854,((seq20893:0.00462746,(seq36462:0.00459782,seq9086:5e-09)0.897:5e-09)0.989:0.018721263,seq36428:0.004627649)0.305:5e-09)0.953:0.009188243,seq20285:5e-09)0.782:0.00246887,seq7850:0.013520295)0.782:0.002468777)0.914:0.009176219,(seq1438:5e-09,(((seq5488:5e-09,seq8761:0.018751949)0.853:0.004627464,((((((seq20358:0.0,seq24150:0.0):0.014091196,(seq15094:5e-09,(((seq22748:5e-09,seq24774:0.018992256)0.946:0.014003444,((seq4589:5e-09,(seq9365:0.004604389,(seq20475:0.004639324,seq24383:0.004607784)0.240:5e-09)0.913:5e-09)0.960:5e-09,(seq5801:0.009276386,(seq1263:5e-09,(seq11888:0.004627463,seq2873:0.004607782)0.877:5e-09)0.947:5e-09)0.946:0.009243314)0.905:6e-09)0.967:0.018764387,seq8646:0.004627464)0.380:5e-09)0.916:0.014053159)0.896:0.012701226,seq26854:0.012458303)0.887:0.012579432,(seq16347:0.004137037,((seq8638:0.009260276,(seq10148:0.028892468,seq30672:5e-09)0.950:0.014026035)0.820:0.009360708,((seq23173:5e-09,((seq24395:0.004601581,seq33099:0.004677559)0.873:0.009547282,(seq26706:0.013748976,(seq28417:0.005218358,(seq11140:0.009251492,seq4833:5e-09)0.894:0.013541342)0.735:0.009422797)0.743:0.005036106)0.878:0.00944901)0.814:0.00463697,((((((((((seq15629:0.0,seq26206:0.0):5e-09,(seq5540:5e-09,seq11958:0.009260181)0.854:0.004600105)0.601:5e-09,seq9581:0.004604387)0.938:0.013620286,(((seq26714:5e-09,seq29159:0.004612425)0.844:0.004627466,(seq28353:0.004595956,seq4620:5e-09)0.429:5e-09)0.900:0.004600107,seq7256:5e-09)0.750:0.002495269)0.135:0.0024935,(((seq19063:5e-09,(seq26064:0.004627464,seq13613:0.004600105)0.898:5e-09)0.901:5e-09,(seq12100:0.014052346,(seq20812:0.009167093,seq23922:5e-09)0.788:0.00459553)0.880:0.009219731)0.772:0.004567348,((seq6555:5e-09,((((seq11669:0.004630129,seq16879:0.004673609)0.931:0.006256093,(seq19239:5e-09,seq28765:0.004612426)0.942:0.006176981)0.923:0.006191098,seq27094:0.00463972)0.787:0.004639886,(seq14308:0.009352068,seq20427:5e-09)0.925:0.009243321)0.902:5e-09)0.933:5e-09,(seq23538:5e-09,(seq3344:5e-09,((seq2221:0.004627464,seq13902:0.004607781)0.237:5e-09,seq6679:0.004604389)0.897:5e-09)0.753:6e-09)0.840:0.004574924)0.856:0.004562866)0.928:5e-09)0.890:0.004575894,((seq3240:0.0,seq34927:0.0):5e-09,(seq12504:5e-09,seq29144:0.009243365)0.836:0.004604388)0.890:5e-09)0.943:0.009181419,((seq21504:0.0,seq31964:0.0):0.004599086,(seq18965:0.004627473,(((seq23482:5e-09,seq5039:0.004600105)0.928:0.009229975,seq9734:6e-09)0.102:6e-09,((seq27780:6e-09,(seq13144:5e-09,(seq11529:0.009336843,seq14881:0.004584174)0.881:0.009333812)0.858:0.0046001)0.818:0.004642037,(seq9788:0.00460778,seq9911:5e-09)0.805:0.004611134)0.784:0.004634473)0.923:0.00928182)0.840:5e-09)0.917:5e-09)0.966:0.01385469,(((((seq11735:0.00911226,(seq22799:0.004571368,seq2385:5e-09)0.972:0.029426666)0.885:0.019360458,seq19716:0.004581481)0.855:5e-09,((((seq11344:0.004604389,((((((seq14239:0.004604518,(seq30837:0.004599031,(seq18740:5e-09,(seq10516:5e-09,seq27237:0.010062699)0.912:0.004986734)0.489:0.010063456)0.223:5e-09)0.926:0.010087213,(seq1821:5e-09,((seq2619:0.003076656,seq3686:0.003078376)0.914:0.00307735,(seq4842:0.004597819,((seq14746:0.004607783,(seq12452:0.004598787,(seq4155:5e-09,((seq1795:5e-09,(seq4024:0.004627465,seq15550:0.004604394)0.904:5e-09)0.885:5e-09,((seq12283:0.004627463,((seq18454:0.004627461,seq37200:6e-09)0.902:0.004604391,seq32476:5e-09)0.705:5e-09)0.881:0.008668908,((seq5695:0.00462746,((seq17368:0.0,seq28185:0.0):5e-09,seq1758:0.004627462)0.124:0.004618775)0.849:5e-09,seq6684:5e-09)0.768:0.002600855)0.768:0.002599584)0.866:0.004597821)0.219:5e-09)0.923:0.009268862)0.902:5e-09,seq841:5e-09)0.610:5e-09)0.164:5e-09)0.629:0.004598783)0.867:0.00462746)0.558:5e-09,seq9296:5e-09)0.516:5e-09,seq27538:0.004607781)0.853:0.004998241,seq9808:5e-09)0.382:6e-09,(seq22731:5e-09,seq30683:0.013990294)0.840:0.004607784)0.862:0.005021689)0.272:6e-09,seq4694:5e-09)0.856:0.005004329,seq7533:6e-09)0.914:0.005022321,seq3630:5e-09)0.769:5e-09)0.921:0.004561639,(((seq14428:5e-09,((seq24938:0.003632118,((seq8177:5e-09,(((seq10429:5e-09,seq34745:0.054569183)0.893:0.019372534,((seq33889:0.005943535,(seq24569:5e-09,(seq28545:0.00967926,((((seq11412:0.0,seq33378:0.0):0.012448297,seq30233:0.01807727)0.821:0.011907036,((seq24529:0.0,seq33375:0.0):0.014260463,(seq21183:0.03081291,(seq22321:0.02169953,seq7154:0.033033373)0.792:0.010305342)0.944:0.030804527)0.715:0.015327269)0.895:5e-09,(seq13986:0.004746815,seq8195:0.043970589)0.939:0.014558418)0.863:0.009738568)0.958:0.023893695)0.759:0.00336256)0.979:0.034198524,seq30365:5e-09)0.364:0.02418533)0.950:0.024691965,((seq10931:6e-09,(seq29782:0.009369569,(seq10453:5e-09,seq8629:0.009328639)0.466:5e-09)0.985:0.018768142)0.842:0.009296109,(((seq7040:0.002608203,((seq7724:0.004620637,(seq12564:5e-09,seq24268:0.009294398)0.793:0.004620813)0.800:0.00462082,((seq10302:0.0,seq31240:0.0):5e-09,(seq14064:5e-09,(seq18938:0.009260192,(((seq15220:0.004610509,seq23184:0.014127916)0.903:0.018987944,seq5116:5e-09)0.748:0.004607781,((seq22938:5e-09,seq2938:0.004607783)0.852:0.004604387,seq1359:5e-09)0.383:5e-09)0.807:0.009285737)0.819:5e-09)0.905:0.004604389)0.184:5e-09)0.783:0.002609505)0.953:0.008709526,(((((seq19533:5e-09,(seq1742:5e-09,seq33069:0.004612426)0.874:0.004597823)0.000:0.004499763,(((((seq10131:6e-09,(((seq27713:0.0,seq8449:0.0):6e-09,((((seq20515:0.004772193,(seq12808:5e-09,seq31212:0.009269511)0.946:0.014048302)0.887:0.009407356,(seq15953:0.009143818,seq30652:0.000296749)0.815:0.009163894)0.772:0.004736243,(seq18722:5e-09,(seq17997:5e-09,((seq33778:5e-09,((seq11905:5e-09,(seq17260:0.014008836,seq8481:5e-09)0.824:0.009276371)0.857:0.004604393,seq16363:0.009339224)0.928:5e-09)0.975:5e-09,(seq16048:0.009303459,seq6272:5e-09)0.390:0.009244893)0.958:0.014038102)0.918:0.009267014)0.796:0.00461333)0.765:0.004619489,((((seq10519:5e-09,(((seq5527:5e-09,seq6939:0.009269512)0.785:0.002612728,(seq27868:0.009315778,seq32636:5e-09)0.917:0.008748921)0.785:0.002612984,(((seq24842:0.0,seq33268:0.0):5e-09,(seq1258:0.004627464,(seq8751:5e-09,(seq651:5e-09,seq9797:0.009285734)0.736:6e-09)0.804:5e-09)0.973:0.013953095)0.845:0.004698153,seq1287:5e-09)0.000:5e-09)0.856:0.004698149)0.695:0.009465058,seq4506:0.004607779)0.597:6e-09,seq1575:5e-09)0.579:5e-09,seq13515:0.004607786)0.921:0.009430797)0.541:5e-09)0.000:5e-09,(seq11677:0.009312855,((seq1990:5e-09,((seq2633:5e-09,seq32034:5e-09)0.753:6e-09,((seq22002:5e-09,(seq15194:0.004618778,seq2005:5e-09)0.864:0.004612426)0.874:0.013970495,(seq2886:5e-09,seq9988:0.00460439)0.620:5e-09)0.904:0.004612424)0.848:0.004589338)0.000:5e-09,((seq36202:0.0,seq5601:0.0):5e-09,(seq29546:5e-09,(seq23838:5e-09,(seq3245:0.004607781,(seq21827:0.004612426,(seq32741:0.004604387,seq7128:5e-09)0.833:0.004600107)0.000:6e-09)0.917:5e-09)0.779:5e-09)0.948:0.009181413)0.292:5e-09)0.780:0.004576237)0.910:0.009262006)0.995:0.029769614)0.882:0.009635963,seq36476:0.009154522)0.948:0.019365291,((seq15915:0.009458833,seq5820:0.004584571)0.880:0.009449702,((seq3416:5e-09,(seq15034:0.009243365,(seq24664:5e-09,((seq1094:6e-09,seq9934:0.009243363)0.857:0.004612427,(((seq2096:5e-09,(seq10532:0.004596603,seq27981:0.004612424)0.900:5e-09)0.779:5e-09,(seq36075:0.009221916,seq18164:0.004612426)0.297:5e-09)0.922:0.004607779,((seq7501:0.0,seq959:0.0):5e-09,(seq33452:0.004612425,(seq36125:5e-09,(seq13478:5e-09,seq7563:0.004597817)0.931:0.009243315)0.859:0.004597823)0.902:5e-09)0.864:5e-09)0.260:5e-09)0.869:0.004639325)0.866:0.004618777)0.890:5e-09)0.902:5e-09,(seq8328:5e-09,((seq2254:0.004627467,seq423:5e-09)0.854:0.009369575,seq14146:0.018821954)0.542:5e-09)0.962:0.014019194)0.686:5e-09)0.696:0.00942044)0.858:5e-09,(seq19814:0.009359566,seq15543:0.033926997)0.778:5e-09)0.881:0.017611456,seq10308:0.022572597)0.957:0.029010979)0.753:0.004958905,(seq15527:0.018849795,seq28346:5e-09)0.868:0.009257991)0.945:0.019196922,(((seq16639:0.00467111,seq17407:0.009455661)0.802:0.00465298,(seq31566:0.018908021,(((seq34359:0.02301359,(seq16631:0.025811721,seq8118:0.003229848)0.933:0.030016265)0.961:0.044229077,seq6273:0.036834526)0.799:0.013150099,seq33663:0.018911558)0.866:0.014458162)0.847:5e-09)0.746:0.004682351,((seq12209:0.019009737,(seq1229:5e-09,((seq13021:6e-09,(seq13054:0.004627463,seq24953:5e-09)0.881:0.004604392)0.858:0.00460778,seq5264:0.004627464)0.850:5e-09)0.918:5e-09)0.933:0.019051534,seq18485:0.029009362)0.866:0.009752157)0.912:0.014258706)0.753:0.004847754,seq21790:0.014284802)0.962:0.019258195)0.818:5e-09,((((((seq10079:5e-09,seq4945:0.00461878)0.838:5e-09,((seq24791:0.0,seq34400:0.0):0.004618782,seq8496:5e-09)0.852:0.004627462)0.844:0.00462769,(seq24512:0.009551945,seq27307:0.029008388)0.752:0.004408659)0.169:5e-09,((seq12370:0.036480969,seq9391:0.021596992)0.837:0.01424082,(seq19345:5e-09,((seq2366:5e-09,(seq5818:5e-09,((seq1987:6e-09,((seq8661:5e-09,seq5191:0.009267031)0.840:0.004639323,seq34907:0.009276367)0.893:5e-09)0.895:5e-09,((((seq10723:5e-09,seq18456:0.009285754)0.960:0.014203448,(((seq33086:0.0,seq6370:0.0):5e-09,(seq29542:0.004600103,seq17322:0.004604389)0.875:5e-09)0.960:5e-09,(seq16929:0.004627462,seq33881:5e-09)0.933:0.009285724)0.939:0.009369581)0.815:5e-09,seq28102:5e-09)0.852:0.004618778,(seq674:5e-09,(seq36553:0.004627462,(((((seq20784:0.0,seq32493:0.0):5e-09,seq8040:0.009268827)0.927:0.009262205,(seq18912:0.0,seq19734:0.0):5e-09)0.402:0.004598703,(seq9716:5e-09,(seq21631:0.004604389,((seq4852:0.004627464,((((seq1745:0.0,seq4986:0.0):5e-09,(seq25166:0.004612423,(seq32226:0.004600103,seq4558:5e-09)0.863:0.004627463)0.900:5e-09)0.871:6e-09,(seq26269:0.004607781,seq963:5e-09)0.876:0.004627464)0.857:0.004598786,seq2058:5e-09)0.563:5e-09)0.866:0.004639324,seq9953:0.004627461)0.563:5e-09)0.864:5e-09)0.907:5e-09)0.889:0.004611478,seq6729:5e-09)0.858:0.004612429)0.895:5e-09)0.891:5e-09)0.946:0.009285772)0.852:0.004612422)0.855:0.004612423)0.574:5e-09,((seq8972:5e-09,(((((((seq21180:6e-09,seq12778:0.014079671)0.230:0.004627375,(seq28230:0.0,seq6468:0.0):0.004639494)0.882:5e-09,seq11938:6e-09)0.966:5e-09,(seq4789:0.018972944,(seq19737:5e-09,((seq18926:0.004604389,seq9354:5e-09)0.855:0.004639325,seq18924:0.009243331)0.884:5e-09)0.967:5e-09)0.849:0.009285716)0.924:0.009267042,((seq14557:5e-09,seq4175:0.009311286)0.445:0.004600103,(seq21526:0.0,seq7936:0.0):5e-09)0.846:0.004639323)0.892:5e-09,seq16128:5e-09)0.871:5e-09,((seq20424:0.009291265,(seq17420:5e-09,(seq13375:0.00461878,seq4220:5e-09)0.948:0.009285739)0.757:0.004646034)0.887:0.00929652,((seq17889:0.008716421,seq21471:0.002584851)0.784:0.00261916,seq4292:6e-09)0.521:5e-09)0.773:0.004627465)0.857:0.004598784)0.554:5e-09,(seq34093:5e-09,seq5994:0.004627464)0.861:0.004627464)0.879:0.004639323)0.902:0.009260179)0.770:0.007161136)0.798:0.011622733)0.812:0.009318662,(((((seq22691:0.004627464,seq24801:6e-09)0.791:0.004624172,(seq14395:5e-09,seq15494:0.009277204)0.905:0.00934029)0.368:0.004642554,((seq29519:0.009267028,seq13567:0.009267024)0.000:5e-09,seq9807:5e-09)0.839:0.004639491)0.873:5e-09,((seq13752:0.0,seq25331:0.0):5e-09,(seq22905:0.009243323,(seq23353:0.004612422,seq22778:0.014008214)0.538:5e-09)0.898:5e-09)0.890:5e-09)0.677:5e-09,(seq22963:5e-09,(seq17005:0.009301934,(((seq17723:5e-09,(seq17696:0.009315782,seq3597:5e-09)0.831:0.009285767)0.854:0.004612425,((seq21204:0.0,seq5207:0.0):5e-09,seq3680:0.004612424)0.000:5e-09)0.686:0.004627462,(((seq243:0.0,seq636:0.0):5e-09,(((((seq11660:0.00460191,((seq1958:0.004604387,(seq3004:5e-09,seq6813:0.004598787)0.849:0.004612426)0.894:5e-09,(seq146:0.0,seq2000:0.0):5e-09)0.908:5e-09)0.776:0.004877671,(((seq12816:0.004604388,seq2596:5e-09)0.882:0.009689928,((seq14675:0.004595505,seq23573:5e-09)0.932:0.009315787,(seq6126:5e-09,((seq16201:0.0,seq2338:0.0):5e-09,(seq2328:5e-09,seq8213:0.004597116)0.884:0.004627463)0.920:0.009299467)0.697:6e-09)0.752:0.004291863)0.886:0.0096554,seq22313:0.009664798)0.722:0.004571176)0.761:0.004447599,seq20454:5e-09)0.923:0.009277186,seq24121:0.004627467)0.906:5e-09,((seq3378:0.004618781,(seq14772:5e-09,seq23283:0.004612429)0.342:6e-09)0.915:0.009311295,seq245:0.004627463)0.898:5e-09)0.951:5e-09)0.885:5e-09,(seq3921:0.004627464,(seq9040:5e-09,((seq15876:5e-09,(seq5657:5e-09,seq7429:0.004607781)0.862:0.004627461)0.369:0.004612426,seq24464:5e-09)0.931:0.009346047)0.836:0.009243334)0.779:5e-09)0.892:6e-09)0.684:0.00930878)0.328:0.004655426)0.879:0.009264073)0.840:0.00462383)0.148:5e-09,seq18475:0.014100209)0.819:0.009304639)0.584:5e-09)0.948:0.019621286)0.744:0.004717455)0.914:0.015011266,(seq21458:0.004612422,seq4969:5e-09)0.963:0.02356907)0.933:0.020007817)0.879:0.014206038,seq15261:0.006609438)0.953:0.023427549)0.850:0.004679806,((seq16060:5e-09,(seq18224:0.004627462,((((seq23061:5e-09,(seq25154:0.004604389,((seq32267:0.0,seq4372:0.0):5e-09,seq5962:0.004595427)0.449:5e-09)0.922:0.004598787)0.936:6e-09,(((seq6312:5e-09,((seq22222:0.004627466,(seq11000:0.004597819,seq14329:5e-09)0.000:6e-09)0.858:0.00459782,seq893:5e-09)0.765:6e-09)0.728:5e-09,(seq4312:0.004612427,(seq16290:0.004612425,seq516:5e-09)0.000:5e-09)0.864:0.004627464)0.857:0.009217284,seq29679:6e-09)0.933:0.009234236)0.785:0.004603284,((((seq27468:0.0,seq5859:0.0):5e-09,seq34827:0.004574915)0.858:0.004561382,(seq3419:5e-09,seq8816:6e-09)0.403:5e-09)0.781:5e-09,(((seq17881:5e-09,seq20659:0.004604388)0.845:0.00461885,(seq24655:6e-09,seq759:0.009270823)0.199:0.004612544)0.874:5e-09,(seq16583:5e-09,seq27829:5e-09)0.862:0.004575004)0.828:0.004570569)0.786:0.004586264)0.763:0.011645078,seq9710:5e-09)0.530:0.005736023)0.538:5e-09)0.521:5e-09,(seq16792:0.004607779,seq9666:5e-09)0.847:0.004598788)0.856:0.005725011)0.579:5e-09,seq873:6e-09)0.856:5e-09)0.180:5e-09,(seq7742:5e-09,((((seq6081:5e-09,(seq7728:0.009371495,(seq18233:0.004618777,seq35849:5e-09)0.909:0.01401447)0.881:0.009326576)0.202:5e-09,(seq16921:5e-09,seq2273:5e-09)0.835:0.00457025)0.959:0.013874896,(((seq15688:0.009184246,(seq991:5e-09,(seq14936:0.004595611,seq10586:0.004604393)0.801:5e-09)0.926:5e-09)0.850:0.004589816,((((((seq7419:5e-09,(seq1943:5e-09,(seq9678:0.013944341,seq12182:0.009276386)0.546:5e-09)0.963:0.013890189)0.912:0.009254748,(seq11820:0.009306222,seq25970:0.004588596)0.443:0.009303954)0.895:5e-09,(seq381:0.0,seq3841:0.0):5e-09)0.766:5e-09,seq19309:5e-09)0.868:5e-09,((seq12265:0.014183173,(seq32380:0.004641437,(seq2183:5e-09,seq20941:0.004627463)0.801:0.004628512)0.776:0.004424038)0.780:0.009461785,((seq20798:5e-09,(seq111:5e-09,((seq18333:0.004607786,seq2195:5e-09)0.830:0.00460439,seq9815:0.004595955)0.887:5e-09)0.762:5e-09)0.916:0.004570346,(seq206:5e-09,((seq35904:5e-09,(((seq6584:0.004627467,((seq18826:0.0,seq34164:0.0):5e-09,((((seq14758:0.0,seq27604:0.0,seq6819:0.0):0.004627716,(seq33876:6e-09,(seq33642:6e-09,((seq19649:0.0,seq3153:0.0):6e-09,seq993:0.00462746)0.399:0.004597823)0.927:0.009351902)0.425:0.004597551)0.902:5e-09,(seq27283:0.0,seq2921:0.0):5e-09)0.878:6e-09,(seq19103:0.004627464,(seq3759:5e-09,((seq3614:0.009253339,seq6040:0.004627467)0.806:6e-09,(seq1952:5e-09,((seq15089:0.004604389,seq17253:5e-09)0.932:0.009251498,seq16106:0.00924333)0.955:5e-09)0.756:5e-09)0.922:0.004598784)0.374:5e-09)0.891:0.004607779)0.844:0.004598784)0.793:5e-09)0.883:0.008665685,(seq14899:5e-09,seq17417:0.004604389)0.777:0.002602168)0.094:0.002602593,(seq4591:5e-09,(seq16915:0.004595505,seq10093:0.004627461)0.880:5e-09)0.888:5e-09)0.893:0.004607753)0.845:0.004598787,seq5783:0.004604388)0.916:5e-09)0.915:5e-09)0.751:5e-09)0.861:0.004570303)0.850:0.004570347,((seq224:0.0,seq4844:0.0):5e-09,(seq5032:5e-09,(seq16409:0.013957404,seq33120:0.009352085)0.199:5e-09)0.914:0.004627464)0.482:5e-09)0.849:0.004574872)0.911:5e-09,(((seq18771:6e-09,seq35063:5e-09)0.922:0.004561396,(seq445:5e-09,seq14579:0.004597116)0.762:5e-09)0.931:5e-09,seq18800:5e-09)0.881:5e-09)0.892:6e-09)0.847:0.004566907,(seq12632:5e-09,(seq30764:0.0,seq3884:0.0):5e-09)0.850:0.004574818)0.188:5e-09)0.903:0.004567383)0.834:0.009291642)0.515:5e-09,(((seq11821:0.004618777,seq35159:5e-09)0.873:0.004627466,(seq35130:5e-09,(seq26855:5e-09,seq32045:0.004604394)0.819:0.009251523)0.937:0.009260212)0.786:5e-09,seq7109:5e-09)0.856:0.004598861)0.911:0.00462431,seq20488:5e-09)0.913:0.009326307)0.455:5e-09)0.932:0.016258639)0.967:0.021616194)0.766:5e-09,((seq17331:0.018749376,(seq19402:0.004595428,seq2543:5e-09)0.946:5e-09)0.785:0.004600835,seq13742:0.009295828)0.803:0.009312971)0.949:5e-09,((((seq18756:5e-09,seq9453:0.018776849)0.845:0.009317686,((seq9618:5e-09,(((seq10252:5e-09,(seq24707:0.018711037,(((((seq4739:6e-09,(((seq10054:0.019194294,seq33355:0.014281994)0.855:0.010112695,((seq11969:0.014725951,seq5549:0.004089585)0.808:0.008973141,(((seq21087:0.018973034,seq28855:0.004626179)0.869:0.010149418,(seq32640:0.013971174,seq35882:0.004872615)0.737:0.004032731)0.971:0.02004137,seq25219:0.025297153)0.750:6e-09)0.837:0.008949594)0.909:0.013788294,((seq17145:0.004672697,(seq19358:0.004639323,(seq14704:5e-09,(seq34449:0.004627462,seq33712:0.004607781)0.884:5e-09)0.901:5e-09)0.890:0.00936617)0.935:0.014225567,(seq17937:5e-09,(seq3304:5e-09,(seq23807:0.002604067,(seq37222:0.009346035,seq714:5e-09)0.784:0.002604889)0.936:0.008699849)0.982:0.02371135)0.767:5e-09)0.216:0.004614827)0.767:0.004652774)0.888:0.009219468,((seq12299:0.004605042,(seq30262:0.004599354,((seq31679:0.0,seq8616:0.0):0.00462746,seq8923:5e-09)0.861:0.004627704)0.754:5e-09)0.851:0.004639942,(seq10210:0.004612846,(((seq6098:0.004612425,(seq17032:0.004595427,seq2185:5e-09)0.896:5e-09)0.748:0.004450514,seq970:0.019073142)0.944:0.019340415,seq229:0.004605155)0.691:0.004670461)0.873:5e-09)0.885:0.009400889)0.872:0.009376689,(seq20156:0.019207282,seq20378:0.019327083)0.762:0.004523636)0.776:0.00471834,(seq14701:0.009369607,seq9641:5e-09)0.792:0.004622428)0.803:0.004621112,seq18180:5e-09)0.839:0.004612857)0.911:6e-09)0.944:6e-09,seq24832:0.009254699)0.801:0.0046206,((seq16804:0.004625273,(seq23156:0.004627462,seq5101:5e-09)0.792:0.004625409)0.786:0.004630453,(seq10540:6e-09,((seq21832:5e-09,(seq34016:0.009281419,seq25958:0.023826417)0.904:0.009370203)0.866:0.004612424,(((seq16415:0.020395433,seq2312:0.031325311)0.880:0.014487677,(seq811:5e-09,seq843:0.004604393)0.189:5e-09)0.983:0.03879398,seq3760:5e-09)0.971:0.023449586)0.899:5e-09)0.897:6e-09)0.870:0.009275591)0.895:0.009281517)0.757:0.002518438,(seq12443:0.004607785,(seq9755:6e-09,(seq22944:0.004627462,seq10254:0.004680298)0.624:5e-09)0.623:5e-09)0.884:0.008818899)0.762:0.002722878)0.024:5e-09,(seq31264:5e-09,(seq12468:0.004311004,seq25217:0.009611894)0.731:0.02393539)1.000:0.081813573)0.756:0.004561202,seq31921:0.028932415)0.189:0.014471788)0.902:0.010504882)0.069:5e-09,seq6738:0.004627462)0.339:5e-09)0.928:5e-09)0.616:5e-09)0.821:0.005582661)0.919:0.017935294,((seq6599:0.013978764,((seq20075:6e-09,(seq17254:0.004607779,seq25395:5e-09)0.868:0.004607779)0.770:0.004596242,(seq22841:5e-09,seq7553:0.009243341)0.891:0.009316714)0.880:0.009439381)0.981:0.023740228,((seq19549:0.0,seq5739:0.0):5e-09,(seq10470:5e-09,((seq700:0.004612695,((seq23188:0.004639322,(seq621:5e-09,(seq2134:5e-09,(seq24620:0.00864275,seq157:0.002591463)0.758:0.002603144)0.854:0.004604387)0.267:5e-09)0.840:0.004608228,((seq23514:5e-09,(seq12964:0.004596604,seq1630:5e-09)0.916:0.009233337)0.986:0.023453846,(((((((((seq2761:0.004627465,(seq18731:5e-09,((seq21968:5e-09,(seq35199:5e-09,(seq19632:5e-09,(seq25819:0.00459782,seq666:5e-09)0.870:0.004607781)0.853:0.004597819)0.857:0.004604391)0.868:0.004597821,seq24893:0.004627462)0.881:5e-09)0.876:5e-09)0.871:0.00459878,(seq11071:0.0,seq31386:0.0):5e-09)0.887:0.004607781,(((((seq748:5e-09,seq12902:0.009276385)0.855:0.004612426,(seq19570:5e-09,seq1344:0.009258133)0.000:0.004612425)0.893:5e-09,seq4308:6e-09)0.880:5e-09,seq2749:0.00462746)0.838:0.004598785,seq23352:5e-09)0.411:5e-09)0.864:0.004628232,seq2640:5e-09)0.827:0.009264451,((((((seq1080:5e-09,seq4895:0.004598785)0.397:5e-09,(seq31950:0.004600103,(seq18373:0.004598782,seq5636:5e-09)0.249:5e-09)0.881:0.00460778)0.885:0.00462746,seq10757:5e-09)0.944:0.009260185,(seq11889:5e-09,(((((seq37269:0.009276355,(seq347:5e-09,((((seq30468:0.0,seq708:0.0):5e-09,(seq1388:0.004612429,seq7064:0.004595427)0.879:5e-09)0.653:5e-09,(((seq14894:5e-09,(seq25237:0.0,seq35143:0.0):0.004612423)0.842:0.004612427,((seq5646:5e-09,((seq1118:5e-09,seq16636:0.004627462)0.843:0.004612425,seq1735:0.004612426)0.477:5e-09)0.916:0.004607781,seq7086:5e-09)0.459:6e-09)0.876:0.004612427,(seq7718:5e-09,(seq6998:5e-09,((((((((((seq1875:5e-09,(seq29403:0.004612423,(seq20445:5e-09,((((seq11212:0.004627467,seq8297:5e-09)0.895:0.004612426,((seq5579:0.004618778,(seq12908:5e-09,(seq19666:0.004612422,(seq6203:0.014135777,seq5976:0.018949788)0.420:0.009345528)0.899:5e-09)0.810:5e-09)0.910:0.004612425,seq13639:5e-09)0.296:6e-09)0.000:0.004612426,seq2904:5e-09)0.956:0.009288785,(((seq16039:5e-09,((seq15632:5e-09,seq4791:0.004597819)0.921:0.009246857,(seq7709:0.004607785,seq11103:5e-09)0.874:0.004627464)0.892:5e-09)0.886:5e-09,seq32523:0.004612762)0.842:0.004607969,(seq246:5e-09,(((seq3725:5e-09,seq4867:0.009260209)0.790:0.009243328,(((((seq15082:5e-09,(seq28262:0.014013789,seq28672:5e-09)0.903:0.00924331)0.938:0.009299449,seq36555:0.004627466)0.114:5e-09,(((seq15477:5e-09,seq19051:0.00460439)0.904:0.004612424,(seq19917:5e-09,seq20428:0.00924334)0.252:5e-09)0.787:0.009260835,(seq1565:5e-09,(seq8778:0.009315797,seq2937:5e-09)0.928:0.004612423)0.204:5e-09)0.914:0.009285764)0.905:5e-09,((seq6275:0.004604389,seq8463:0.009251495)0.891:5e-09,seq152:5e-09)0.000:5e-09)0.000:5e-09,(((((seq28665:0.0,seq7843:0.0):6e-09,(seq31431:5e-09,seq8173:0.004627465)0.849:0.004612423)0.853:0.00460778,seq3445:5e-09)0.908:0.004607781,(seq25332:0.004599945,(seq6472:0.004626493,seq11128:0.018856828)0.784:6e-09)0.946:0.009226166)0.290:5e-09,seq11785:0.004607784)0.369:5e-09)0.916:5e-09)0.920:0.004604392,seq10412:5e-09)0.913:0.004607784)0.000:5e-09)0.418:5e-09)0.898:0.004612423)0.412:0.004598781)0.893:5e-09)0.897:6e-09,seq24961:0.004597819)0.897:0.004607783,(seq22659:0.009370918,seq7815:5e-09)0.875:0.009357353)0.936:5e-09,((seq15989:5e-09,(seq4521:0.004607781,seq9061:5e-09)0.873:0.004612428)0.856:0.004612424,(seq1831:5e-09,seq23820:0.004612426)0.000:0.00461243)0.898:5e-09)0.989:5e-09,seq14787:5e-09)0.934:5e-09,seq3628:5e-09)0.835:0.004585092,(seq21506:0.004570477,seq9631:5e-09)0.973:0.018654348)0.762:5e-09,((((seq5614:5e-09,(seq4431:0.004612428,seq15411:0.023970794)0.620:5e-09)0.931:0.004604394,seq7443:5e-09)0.464:5e-09,(seq18532:0.004595428,seq7975:5e-09)0.868:0.004612422)0.841:0.004612426,seq1566:5e-09)0.865:0.00460778)0.521:5e-09,seq297:5e-09)0.934:5e-09,seq16053:0.004604389)0.839:0.004623625)0.853:0.00462021)0.263:6e-09)0.881:0.004623624)0.854:0.004620209,seq17720:5e-09)0.913:0.004623627)0.000:5e-09)0.908:0.004623627,seq15950:5e-09)0.081:0.004623628,seq4563:0.00460778)0.921:5e-09,seq215:5e-09)0.920:5e-09,(seq5996:5e-09,((seq17851:0.0,seq36227:0.0):0.00462746,seq1847:6e-09)0.888:0.004604389)0.848:0.004607785)0.858:0.004623621)0.063:5e-09)0.872:0.004628307,(seq1107:5e-09,seq6330:0.004612429)0.858:0.00460778)0.533:5e-09,seq2317:6e-09)0.962:5e-09)0.881:0.009365358,seq14331:0.009362261)0.767:0.009422582,((seq20091:0.0,seq35196:0.0):5e-09,(seq227:5e-09,(seq14657:0.029062227,seq27510:0.009286039)0.464:5e-09)0.948:0.009267042)0.955:0.013930354)0.511:6e-09,seq10300:5e-09)0.950:0.009297133,seq18807:5e-09)0.000:5e-09)0.863:0.004628475)0.253:5e-09)0.975:0.02376353,(seq21658:0.014021397,seq919:5e-09)0.860:0.00921194)0.747:0.014138543)0.871:0.004611984)0.936:0.009425682)0.361:5e-09)0.930:0.018979022,(seq18486:5e-09,((seq14035:5e-09,((seq10609:0.002418399,(seq6261:0.012031729,seq9082:0.027190911)0.966:0.027163747)0.767:0.011307038,(seq22811:0.05153283,seq33223:0.018366192)0.951:0.0296597)0.738:0.005861692)0.876:0.009388241,(seq11281:0.002542004,(seq18988:0.0,seq37504:0.0):0.008731767)0.741:0.002622926)0.755:0.009406904)0.920:0.014041638)0.784:0.024060471,(seq12869:0.018906398,seq20709:0.009377321)0.643:0.009323564)0.437:5e-09,((seq10843:6e-09,(seq16348:0.0,seq20755:0.0):0.004607786)0.867:5e-09,((seq18774:0.005359392,(seq26226:0.005363021,seq4880:0.018179613)0.615:0.009342678)0.825:0.008627346,seq7506:5e-09)0.922:0.014052362)0.911:0.014031536)0.799:0.004723264)0.000:6e-09)0.917:0.028301072)0.754:0.025260147)0.309:0.03817798)0.874:0.057879334,((seq34737:0.007473954,seq8539:0.0068744)0.992:0.101742467,(seq11296:0.200403567,seq18483:0.061001894)0.960:0.078121432)0.918:0.044794954)0.772:0.018635506,(((seq12342:0.016022041,(seq14697:0.009486943,seq34421:5e-09)0.948:0.029274288)0.839:0.009542857,((((((seq23438:0.009589917,seq37382:0.009578734)0.811:0.011854822,(seq10201:6e-09,(seq31660:0.055627589,seq13677:0.004571959)0.352:0.004910702)0.814:0.019306492)0.297:0.012475192,seq30120:0.078273576)0.923:0.026609092,((seq12603:6e-09,((seq34243:6e-09,(((seq19640:0.00452937,(seq21110:0.004734372,seq4967:5e-09)0.495:0.00988946)0.869:0.009927117,(seq23890:0.009505358,(seq1428:5e-09,((seq17284:5e-09,(seq19200:5e-09,seq24828:0.004750212)0.836:0.004718989)0.918:0.004718985,(seq28561:0.004816304,((seq21422:0.0,seq27410:0.0):0.019351294,seq9361:0.009732905)0.937:0.014603345)0.893:0.014427868)0.826:6e-09)0.907:5e-09)0.468:0.009596919)0.780:0.004903417,seq11532:5e-09)0.949:0.014581857)0.957:0.014296518,((seq11571:0.004750211,seq20423:6e-09)0.942:0.009511901,seq5626:5e-09)0.321:6e-09)0.878:0.004750206)0.621:0.00307209,(((seq16157:0.004721393,(seq10075:5e-09,seq1140:0.004741067)0.866:0.004750208)0.874:5e-09,seq24160:5e-09)0.937:5e-09,((((seq28270:0.024927603,(seq2715:5e-09,(seq4414:5e-09,(seq36912:0.009577051,(seq19449:5e-09,(seq27918:0.019139765,(seq30382:0.0,seq9327:0.0):5e-09)0.916:0.004734369)0.465:5e-09)0.821:0.009504698)0.958:0.014470298)0.734:0.00427872)0.786:0.014973317,seq36994:5e-09)0.808:0.004823045,((seq18065:0.029257417,seq15198:5e-09)0.941:0.008895316,((seq28880:0.01803929,(seq32495:0.029325608,seq5443:5e-09)0.952:0.023278142)0.888:0.018106524,((seq3325:5e-09,(seq15175:0.004734372,seq4781:0.009532093)0.484:5e-09)0.772:0.004738596,((((seq1217:5e-09,((seq3309:6e-09,(seq2477:5e-09,seq12827:0.014408186)0.912:0.009504713)0.913:0.012558729,seq6987:0.005596805)0.793:0.005596034)0.939:5e-09,(seq9050:0.004799858,((seq20119:6e-09,seq1434:0.024272919)0.859:0.004734374,(seq14272:5e-09,(seq24477:0.004741061,(((seq21248:0.0,seq31350:0.0):5e-09,((seq1533:5e-09,(seq24380:6e-09,(seq1826:5e-09,(seq19741:5e-09,(seq4117:5e-09,(seq24824:0.009479256,((seq13031:0.014388154,seq8760:5e-09)0.863:0.009604086,(seq20209:5e-09,seq5058:0.014388152)0.913:0.009602625)0.772:0.004669309)0.000:5e-09)0.907:0.009481489)0.925:0.014296388)0.830:0.004741064)0.919:0.009504711)0.785:0.004722941,(seq1475:5e-09,((seq1304:0.0,seq28393:0.0):5e-09,(seq11842:0.019444857,seq18203:0.009700746)0.748:0.004587886)0.913:0.009504702)0.906:0.009597533)0.885:0.009599094)0.919:0.009535614,seq1962:5e-09)0.278:0.004725914)0.877:5e-09)0.854:5e-09)0.869:0.014356608)0.953:0.019405465)0.963:0.014347201,((((seq15984:6e-09,((seq7036:0.019183274,(seq8280:0.004729482,seq4982:5e-09)0.628:5e-09)0.899:6e-09,seq12848:0.019350982)0.917:0.019432311)0.952:0.019303612,seq32041:6e-09)0.862:6e-09,(((seq18661:5e-09,((seq27894:0.0,seq8419:0.0):0.014457456,seq4468:5e-09)0.943:0.009545457)0.936:0.009483105,seq2644:5e-09)0.744:6e-09,seq25110:0.014298626)0.942:0.014415816)0.896:0.014424236,(seq13972:0.004715664,(seq19888:0.009553723,(seq8398:6e-09,(seq26251:0.004734368,seq28197:0.019272273)0.777:5e-09)0.892:5e-09)0.918:0.014361919)0.798:0.004758232)0.939:0.014415314)0.780:5e-09,((seq11139:0.0,seq32294:0.0):5e-09,(seq24297:0.0303308,seq36981:0.004162829)0.490:0.015105901)0.936:0.014495524)0.890:0.009562541)0.888:0.009840578)0.786:0.002504915)0.784:0.00257779)0.896:0.014511812,(seq24406:0.009744819,seq6204:0.004742469)0.884:0.00975114)0.642:5e-09)0.876:0.012997575)0.865:0.013044885)0.000:5e-09,(seq18814:0.009623836,((((seq27355:0.0,seq9107:0.0):5e-09,(((((seq15390:6e-09,seq5065:0.004734369)0.916:0.004729485,((seq16245:0.0,seq32623:0.0):5e-09,seq18154:0.004720003)0.799:6e-09)0.849:0.009511925,seq9913:0.019412381)0.979:6e-09,seq35306:5e-09)0.970:6e-09,(seq17289:5e-09,((seq12088:0.0243654,seq36642:0.004919197)0.786:0.004570688,((seq11327:0.0,seq35851:0.0):0.002421238,((seq13027:5e-09,seq19408:0.004721396)0.905:0.009752964,((seq14737:5e-09,seq949:0.004734372)0.896:5e-09,seq24458:0.040126321)0.424:0.009788579)0.755:0.00257478)0.937:0.014167072)0.616:5e-09)0.955:0.009479286)0.961:0.014296517)0.901:5e-09,(((seq27036:0.0,seq8626:0.0):5e-09,seq3638:0.004729482)0.623:5e-09,(seq2435:5e-09,seq6875:0.004720003)0.871:0.00474106)0.984:0.019398467)0.969:0.018922352,(seq21156:0.004759368,seq28638:0.009587548)0.751:0.002449101)0.758:0.00263081)0.794:0.004770165)0.938:0.015216043,(((seq14467:0.004647356,seq22817:0.00484478)0.995:0.049333808,((((seq11173:0.029672004,seq4634:0.009695793)0.771:0.004643925,(((seq570:5e-09,(seq19467:0.004729478,(seq2054:5e-09,(seq22017:0.004721392,seq1441:0.004750205)0.885:5e-09)0.896:5e-09)0.916:0.004734377)0.366:5e-09,(seq14639:0.004729482,seq1986:5e-09)0.914:0.009532097)0.977:0.019342155,seq15415:5e-09)0.872:0.004736211)0.294:6e-09,((((seq19294:0.004750203,seq36739:5e-09)0.840:0.009552839,((seq17071:0.029634778,seq37311:0.0047679)0.766:0.005006229,seq36497:0.004566505)0.944:0.014857919)0.877:0.009775874,((seq7752:0.004726026,((seq11032:6e-09,(((seq26742:5e-09,seq22821:0.014347765)0.838:0.004720005,(seq7242:5e-09,(seq29565:0.004716469,seq20364:0.009546485)0.900:5e-09)0.908:5e-09)0.800:0.004726375,((seq12875:0.00466482,seq20261:0.029581236)0.905:0.00964023,seq30091:5e-09)0.386:0.004789232)0.906:0.009600284)0.845:0.004750096,(seq16584:5e-09,seq19445:0.02472348)0.857:0.004729546)0.104:5e-09)0.871:0.004728801,((((seq19678:0.009536808,((seq2833:5e-09,((((seq12267:0.004725908,((seq1000:0.0,seq19098:0.0):5e-09,seq9478:0.00471655)0.646:5e-09)0.927:0.00472591,seq6302:5e-09)0.274:5e-09,(seq3493:0.00472591,(((seq4353:0.004750206,seq18359:0.004750207)0.464:5e-09,(seq1724:6e-09,seq17671:0.024194809)0.849:0.004741061)0.893:5e-09,seq1161:5e-09)0.917:5e-09)0.879:0.004729478)0.843:0.00474106,seq5160:5e-09)0.909:0.004725905)0.914:0.003156528,(((((((seq17061:0.0,seq30894:0.0):5e-09,seq22861:0.004734371)0.861:0.004748552,(seq7027:0.009555564,seq7409:5e-09)0.001:0.004750749)0.108:5e-09,seq27864:5e-09)0.860:0.004750208,(seq2497:5e-09,((seq15428:0.0,seq15705:0.0):0.004750208,(seq21398:5e-09,(seq29171:5e-09,(seq25130:0.014409372,seq11166:0.004750206)0.427:5e-09)0.919:0.004741059)0.452:5e-09)0.914:0.004750205)0.000:5e-09)0.953:0.009532093,seq1635:5e-09)0.124:5e-09,seq11396:0.009545456)0.914:0.003158546)0.914:0.003158252)0.210:5e-09,(seq11865:0.004750206,seq12694:5e-09)0.860:0.004750648)0.848:0.004750598,(((seq2061:0.0,seq25069:0.0):5e-09,((seq33515:0.009797738,((seq2210:5e-09,(seq31945:5e-09,seq9686:0.004750211)0.854:0.004750207)0.860:0.004762692,seq3700:5e-09)0.876:0.009788286)0.773:0.004679523,seq2659:0.004741059)0.219:6e-09)0.798:0.002675854,seq17143:0.008935904)0.798:0.002675503)0.893:6e-09,seq31199:5e-09)0.117:5e-09)0.910:0.009585591)0.774:5e-09,(seq23257:0.004718747,seq35842:0.01962199)0.855:0.009586622)0.858:0.009443283)0.982:0.028437288,(seq35420:0.024657497,(seq11667:0.004734374,seq6783:5e-09)0.954:0.024493262)0.860:0.013259668)0.798:0.008424696)0.295:0.014618162,seq25202:0.028566458)0.962:0.025927457)0.741:0.005065208)0.922:0.010684321,((seq13160:0.009504699,seq16774:5e-09)0.996:0.066195884,(seq9537:0.00338635,(seq8254:0.002254758,(seq25201:0.00955373,seq36986:5e-09)0.949:0.021954451)0.581:0.013118041)0.983:0.056121809)0.903:0.020806617)0.000:5e-09)0.904:0.011204653,(((((seq7733:0.005051818,(seq32613:0.025747259,(seq8068:5e-09,((seq21719:0.004721395,seq3067:5e-09)0.908:0.009518871,(seq10147:5e-09,seq21306:0.004725909)0.774:0.004701881)0.915:0.009514134)0.878:0.018484789)0.947:0.025640731)0.997:0.064553759,(seq20046:0.039578305,(seq23430:0.0,seq27976:0.0):0.052682917)0.860:0.014482015)0.861:0.012689822,(seq2763:0.066215073,(((seq35847:0.01872247,(seq35685:6e-09,(seq10224:5e-09,seq22839:0.004750206)0.782:0.009620014)0.768:0.005433511)0.529:0.020668123,(seq34556:0.046346007,(seq2265:5e-09,(seq11523:0.024459599,(seq1293:5e-09,(seq11288:5e-09,seq11633:0.004750207)0.912:0.004725906)0.976:0.030844469)0.795:0.019402552)0.944:0.033737908)0.607:0.018169649)0.993:0.061885822,(seq19558:0.045096545,(seq35446:0.028976505,(((seq24132:0.019447084,seq2425:0.024643757)0.805:0.020804215,((seq14360:5e-09,((seq8851:5e-09,(seq8377:0.009532427,seq8911:6e-09)0.921:0.004734373)0.669:5e-09,((((seq21377:0.0,seq29555:0.0):5e-09,(seq17440:0.004750208,seq27454:5e-09)0.872:0.004741062)0.957:0.014343674,seq9864:6e-09)0.355:0.004750206,seq20301:5e-09)0.771:0.009532094)0.909:0.009553718)0.972:0.038762374,(seq35127:0.020471347,((seq33444:0.006404219,(seq16500:0.01923937,(((seq20580:5e-09,seq26685:0.009563609)0.846:0.004734369,seq3591:5e-09)0.625:0.00473437,seq17502:5e-09)0.000:5e-09)0.594:0.013632716)0.769:0.009125435,seq18168:0.009259675)0.924:0.02468969)0.000:0.018800485)0.000:5e-09)0.933:0.029568695,(seq15457:0.004749501,seq32662:6e-09)0.832:0.0156131)0.908:0.020129061)0.816:0.017862313)0.942:0.034646847)0.529:0.005829098)0.878:0.011771536)0.758:0.005594936,(((seq15711:0.004404577,((((seq14627:0.0,seq26626:0.0):0.009486398,seq18375:0.004734983)0.888:0.009485312,seq8494:5e-09)0.814:0.004705386,seq11472:5e-09)0.878:0.01464357)0.756:0.007489716,((((((seq6820:5e-09,(((seq25838:0.0,seq581:0.0):5e-09,(seq21640:0.009401264,seq32160:0.009428569)0.945:6e-09)0.951:5e-09,seq21755:0.004692574)0.832:0.004692575)0.872:5e-09,seq14255:0.009453231)0.982:0.024503913,(seq5340:5e-09,((seq22660:5e-09,(seq26748:0.0,seq4544:0.0):0.029523338)0.905:0.01129875,(seq8694:0.01132842,(seq30602:0.0,seq8183:0.0):0.017499696)0.200:0.004651249)0.909:0.012603958)0.855:0.009708124)0.719:0.004109428,((seq37307:5e-09,(seq4373:0.019161817,(seq6025:5e-09,(((seq19840:0.009472689,((((seq10267:0.0,seq33322:0.0):5e-09,(seq7434:0.004712002,seq15384:0.004700564)0.905:5e-09)0.900:5e-09,(seq6239:5e-09,(seq10110:5e-09,(seq24345:0.009457105,seq18867:5e-09)0.859:0.00470056)0.935:0.0094461)0.844:0.004711995)0.951:0.009472705,(seq9096:5e-09,((((seq14591:0.0,seq19587:0.0):5e-09,seq3491:0.00470056)0.000:6e-09,((seq13947:0.004711998,(((seq21898:0.004721033,((seq27944:6e-09,seq5890:0.004721034)0.860:0.004705395,(seq1311:5e-09,(((seq17130:0.00313413,seq25851:0.003136021)0.936:0.003134869,((seq31551:0.0,seq6821:0.0):5e-09,(seq19018:0.009446125,(seq10349:0.004712,seq12798:5e-09)0.476:5e-09)0.865:0.004733371)0.845:0.004712)0.747:5e-09,((((seq12288:5e-09,seq9520:0.014258873)0.937:0.023871301,(seq16852:5e-09,(seq13000:5e-09,(seq1501:5e-09,(seq19420:5e-09,(seq17592:0.009494234,(seq13561:5e-09,(seq35936:0.002751157,seq7179:0.002592872)0.884:0.008807882)0.000:5e-09)0.222:0.004704983)0.845:0.004719959)0.860:0.004700561)0.848:0.004691195)0.892:5e-09)0.950:0.009446118,(seq7425:5e-09,(seq12445:0.009453205,seq16696:6e-09)0.911:0.004691201)0.681:6e-09)0.781:0.002652988,seq19440:0.008822775)0.781:0.002651086)0.925:5e-09)0.924:5e-09)0.608:5e-09)0.933:0.00951892,((seq10151:0.0,seq33671:0.0):5e-09,seq36757:0.004687785)0.966:5e-09)0.939:0.009485918,seq3980:5e-09)0.737:0.009504473)0.101:5e-09,seq1651:5e-09)0.852:0.004711998)0.892:0.004700556,((seq14001:0.024334189,seq8329:5e-09)0.774:0.004695548,seq6965:0.009504922)0.899:0.009504691)0.885:5e-09)0.942:5e-09)0.968:0.023871301)0.937:6e-09,seq35941:5e-09)0.964:5e-09,((seq17239:5e-09,(seq19973:0.004721034,seq21880:0.004705388)0.899:5e-09)0.910:5e-09,(((seq19830:0.01921698,seq18120:5e-09)0.978:0.014330069,seq6576:5e-09)0.956:0.009469527,seq20722:5e-09)0.853:0.004694454)0.962:0.014230309)0.684:0.0144316)0.871:5e-09)0.978:0.024005648)0.989:0.036376268,(seq29695:0.003720648,seq30056:0.010648736)0.917:0.015763586)0.856:0.013915565)0.928:0.01484924,((((seq16270:0.0,seq27715:0.0):6e-09,(seq2657:5e-09,(seq35511:0.00946292,(seq11415:5e-09,seq4947:0.009424796)0.960:0.014435851)0.810:5e-09)0.860:0.004700557)0.958:0.037613021,(((seq18423:0.030194642,seq35791:0.040487255)0.933:0.024774601,(seq9066:0.029419188,((seq22868:0.024316656,(seq32579:5e-09,(((seq2753:5e-09,(seq33473:0.004712,seq8294:0.004700563)0.883:5e-09)0.805:5e-09,(seq6891:5e-09,(((seq15274:0.0,seq31884:0.0):5e-09,(seq26864:5e-09,(seq1612:5e-09,(seq12433:0.004721031,seq25543:0.004733367)0.000:5e-09)0.914:0.004721036)0.854:0.004700558)0.857:0.004712001,seq16276:6e-09)0.874:0.004721031)0.873:0.004694449)0.422:0.009580614,(seq19621:5e-09,seq20124:0.00470056)0.959:0.019348835)0.857:0.009482032)0.946:0.019402651)0.603:0.009601816,(seq35661:0.014271198,(((seq29890:0.009560199,(((seq9982:5e-09,((seq29594:5e-09,(seq15346:0.004735629,seq13691:0.004699996)0.789:0.004723145)0.000:0.004700644,seq17107:0.004700359)0.000:5e-09)0.914:0.004721036,(seq12538:5e-09,seq17583:0.00470056)0.398:5e-09)0.921:0.004711997,seq31514:5e-09)0.730:5e-09)0.939:0.014280111,seq30251:5e-09)0.732:0.00957638,(seq4673:0.00969112,((seq24397:5e-09,(seq5303:5e-09,(seq19343:0.004711998,(seq35251:0.0,seq7160:0.0):0.014330541)0.605:6e-09)0.950:0.009428581)0.911:0.009432953,(seq14596:0.014284404,((seq1992:0.009428593,(seq11251:0.0,seq30954:0.0):5e-09)0.948:5e-09,(seq18849:5e-09,((seq18467:0.004638363,seq21473:0.009615406)0.846:0.009616306,(seq12369:5e-09,((seq23398:0.004692569,(seq1522:5e-09,seq21809:0.004687704)0.426:5e-09)0.873:0.004721031,seq6623:0.004705389)0.854:5e-09)0.905:5e-09)0.911:0.009481707)0.972:0.014365147)0.980:0.019253325)0.779:5e-09)0.493:0.009510835)0.915:0.014491052)0.862:0.009506988)0.852:5e-09)0.992:0.039844759)0.847:5e-09)0.817:0.009838176,(seq9865:6e-09,(seq5710:5e-09,(seq16602:5e-09,(seq5569:0.014493517,(seq22520:0.004738541,seq3789:0.004716894)0.762:0.004659168)0.991:0.024571655)0.975:0.019230989)0.452:0.004705313)0.973:0.02449703)0.791:0.013356956)0.470:0.024273678,(seq18516:0.084993823,seq35230:0.022691822)0.963:0.054066005)0.765:0.013567183)0.531:5e-09,((((((seq9214:0.034187141,((((seq22273:5e-09,(seq10452:5e-09,(seq15035:0.009411355,seq5534:0.004711996)0.561:6e-09)0.919:0.004694448)0.851:0.00469445,((seq15014:5e-09,((seq17978:5e-09,seq19313:0.004705391)0.845:0.009446778,seq12107:0.014318558)0.500:5e-09)0.931:0.004700558,(seq21410:5e-09,seq33484:0.004705394)0.959:0.014293146)0.626:5e-09)0.919:5e-09,seq13599:5e-09)0.920:5e-09,(seq14251:5e-09,((seq22308:5e-09,seq3208:0.004721031)0.921:0.009509426,seq14394:0.004741922)0.786:0.00469694)0.854:0.004711997)0.420:5e-09)0.790:0.004662887,seq11519:0.004776102)0.889:0.009526585,(((seq13445:6e-09,(seq13884:0.009472679,seq16582:6e-09)0.922:0.004711999)0.062:6e-09,(((seq10112:6e-09,(seq15850:0.014380468,((seq19069:0.0,seq28475:0.0):5e-09,(seq17314:0.00959164,(seq14285:5e-09,seq26985:0.004700558)0.857:0.009492222)0.513:0.014484912)0.914:0.019318333)0.415:0.00948771)0.876:0.004709324,seq4788:5e-09)0.522:5e-09,(seq33514:0.0,seq8323:0.0):0.009535797)0.940:0.014211872)0.918:0.009500843,((((seq21654:0.004705453,(seq10376:0.004700654,(seq35011:0.004694451,seq4319:6e-09)0.848:0.004691325)0.381:5e-09)0.946:0.009446327,seq5075:5e-09)0.045:5e-09,seq25059:0.014284164)0.838:0.004705393,seq18707:5e-09)0.771:6e-09)0.939:0.009426604)0.671:5e-09,seq5387:0.019160576)0.296:0.00470848,seq12692:0.040346672)0.763:0.004668266,(seq19937:0.040961789,(seq22443:5e-09,(seq1771:5e-09,(seq6210:0.004369281,((seq12077:5e-09,seq11062:0.009433785)0.884:0.004711999,((seq5953:5e-09,(seq5290:5e-09,(seq24468:0.004711996,seq31513:0.019089864)0.162:6e-09)0.981:0.014313399)0.926:0.009446096,seq6665:5e-09)0.416:5e-09)0.946:0.019642282)0.997:0.044886177)0.932:0.009411334)0.873:0.01379616)0.926:0.015540909)0.825:0.009731576)0.969:0.031631176)1.000:0.108954712,((((seq28798:0.004604653,(seq1872:5e-09,seq17066:0.004583126)0.000:6e-09)0.767:0.005009063,(((seq17288:5e-09,seq24441:5e-09)0.920:0.014026645,(((seq7513:5e-09,(seq30715:0.004583824,seq29649:0.004593725)0.865:5e-09)0.903:5e-09,(((seq10409:0.0,seq22853:0.0):0.004590354,(seq6829:0.004587889,seq14466:5e-09)0.234:5e-09)0.777:0.002597441,(((seq35522:0.009265616,seq7251:6e-09)0.938:0.0093048,(seq14554:0.00459824,((((seq28455:5e-09,((seq21912:0.0,seq32708:0.0):5e-09,seq18011:0.004625078)0.868:0.004593728)0.918:0.004587893,(seq911:0.004625078,(seq3399:5e-09,(seq22557:0.004593726,seq21005:0.004593725)0.886:5e-09)0.905:5e-09)0.959:0.013970317)0.000:5e-09,seq20834:5e-09)0.843:0.004625354,(seq8637:5e-09,(seq14823:0.004604655,(seq18009:0.004608084,seq25068:0.004596878)0.800:0.004605638)0.868:5e-09)0.885:5e-09)0.904:0.004605957)0.844:5e-09)0.000:5e-09,seq35480:0.018768358)0.901:0.008685569)0.777:0.002597308)0.967:0.01437488,((seq1154:5e-09,(seq25299:0.004604656,(seq4118:5e-09,(seq4900:0.004625074,seq15080:0.004613286)0.550:5e-09)0.911:0.004593723)0.879:6e-09)0.909:5e-09,(((seq12627:0.009380259,seq25198:0.004703457)0.777:0.004400155,seq18920:0.028950858)0.770:0.004876783,seq5419:0.004646988)0.802:0.004580666)0.979:0.019202861)0.713:5e-09)0.892:0.015526743,((seq19426:0.0,seq35798:0.0):5e-09,(seq21376:0.004613288,(seq24728:0.0,seq33264:0.0):5e-09)0.863:0.004613286)0.999:0.051027169)0.513:0.003783706)0.960:0.027861662,seq5086:5e-09)0.961:0.029297941,(seq30693:0.028399819,((((seq19536:0.05361119,((((((((seq22742:0.004604659,seq710:5e-09)0.871:0.004613289,(seq25540:0.004586094,seq6264:5e-09)0.239:5e-09)0.874:0.004590355,((seq19563:5e-09,(seq28151:6e-09,(seq13644:0.009299622,seq14446:0.038144239)0.578:5e-09)0.923:0.004598343)0.871:0.004604656,(seq27105:0.00926034,((((seq13817:0.0,seq28960:0.0):0.004673332,(seq28874:5e-09,(seq20546:0.009340364,seq7181:5e-09)0.852:0.004613291)0.790:0.004659241)0.796:0.004658938,seq2829:5e-09)0.941:0.004590357,(seq16221:0.0,seq27224:0.0):5e-09)0.805:6e-09)0.868:0.004613285)0.577:5e-09)0.912:5e-09,seq7711:5e-09)0.914:5e-09,(seq10578:0.023485812,seq24081:0.004604659)0.468:5e-09)0.895:0.009266191,(seq21463:0.00929298,seq33324:0.009332835)0.409:5e-09)0.227:0.00461625,((seq9655:0.023798621,(seq28756:0.00924508,seq32528:5e-09)0.258:0.004610843)0.453:5e-09,(((seq16317:5e-09,(((((seq1068:0.004604653,(seq31419:5e-09,(seq6883:0.004604655,seq8241:5e-09)0.875:0.004613286)0.864:0.004598343)0.000:6e-09,seq2714:5e-09)0.853:0.004598832,(((seq27151:0.004598338,((seq35450:0.003062378,((seq4282:5e-09,(seq12352:0.004586094,seq4151:0.004593725)0.870:5e-09)0.897:5e-09,((seq34512:5e-09,((seq19268:0.004585496,seq1308:0.004604901)0.432:5e-09,(seq14923:5e-09,seq357:0.004604657)0.918:0.009215305)0.831:0.004613408)0.853:0.004604656,seq25648:6e-09)0.387:0.004598338)0.919:0.003061259)0.919:0.003063184,seq3526:5e-09)0.119:5e-09)0.847:0.004613285,(seq30798:0.004962152,seq9633:0.028113176)0.787:0.005064147)0.916:5e-09,(((seq11073:0.0,seq26187:0.0):0.002603537,seq17069:0.008722872)0.139:0.002604002,seq13168:0.004624942)0.861:6e-09)0.890:5e-09)0.941:0.004590416,(((seq36156:0.0,seq4443:0.0):5e-09,(seq11015:6e-09,(seq25831:0.023026009,(seq32968:0.0,seq9338:0.0):0.033920511)0.834:0.011640711)0.833:0.004625072)0.928:0.009286229,(seq28053:6e-09,seq37325:0.014002204)0.849:0.004593898)0.385:5e-09)0.761:5e-09,(seq19939:0.0,seq20096:0.0):0.004604686)0.926:0.009248029)0.907:0.004590444,seq36074:0.018855494)0.356:5e-09,(((seq31905:0.009334516,(seq28826:5e-09,seq33697:0.004598338)0.784:0.004652374)0.800:0.004597852,seq34692:5e-09)0.730:5e-09,seq33072:0.00932298)0.972:0.014010513)0.759:0.009228006)0.789:0.00463483)0.899:0.013868114,seq30783:0.004955411)0.654:0.013253782)0.768:0.012584489,((seq11261:0.014113513,(seq31694:0.0,seq8622:0.0):5e-09)0.902:0.014105004,((seq15621:0.0,seq31404:0.0):5e-09,((seq33883:0.00925261,seq7828:5e-09)0.958:0.019343337,seq37291:0.009262891)0.894:0.009588925)0.891:5e-09)0.891:0.009767004)0.784:0.00482505,(((seq3073:0.004690427,(seq13376:5e-09,seq30298:0.004611186)0.758:0.004604965)0.912:0.009490254,(seq13465:0.0,seq34218:0.0):0.009412701)0.437:5e-09,(seq14720:0.008536408,(seq23910:0.028076061,(seq4500:5e-09,((seq34369:0.0,seq7655:0.0):5e-09,(seq32145:0.009240916,seq36173:5e-09)0.881:0.004604659)0.981:0.018667377)0.771:0.005848226)0.554:0.009059166)0.757:0.010416246)0.917:0.014099433)0.000:5e-09,seq4367:0.014152932)0.297:0.005265308)0.788:0.013212436)0.916:0.020554211)0.775:0.016601446)0.643:0.00347401,((((seq16785:0.04083694,(seq15327:0.010363647,seq34311:0.014279783)0.885:0.01944573)0.763:0.006252889,((((seq10942:5e-09,(seq8137:0.004668649,(seq7861:5e-09,((seq24304:0.0,seq25723:0.0):0.004741065,(seq34141:0.0,seq3721:0.0):5e-09)0.943:0.009563597)0.759:0.004830927)0.949:0.014491198)0.570:0.014474397,((seq15451:0.029787774,seq28731:0.004699013)0.739:0.004900191,(seq5769:0.009555858,(((seq13915:0.009575964,seq27345:0.009560568)0.746:0.004757855,(seq22801:6e-09,seq4501:0.024473127)0.941:0.01445814)0.937:0.01465534,((seq26746:0.0,seq37458:0.0):0.004841812,((seq7438:0.004635927,(seq12927:0.01449367,seq19486:5e-09)0.793:0.004873345)0.872:0.010140081,(seq13942:0.009933294,(((seq15284:5e-09,seq19463:0.009565715)0.980:0.040279132,(seq33680:0.02459217,(seq13138:0.003111264,(seq22725:0.024158947,seq30377:5e-09)0.863:0.003114204)0.814:0.003307693)0.918:5e-09)0.994:0.045190956,seq35945:0.006335732)0.846:0.01351226)0.755:0.004889362)0.830:0.009266209)0.760:0.004896973)0.750:0.004706899)0.874:0.009805507)0.846:0.010116305)0.827:0.009704652,((seq33794:0.055218148,(seq19746:0.01001563,(((seq17798:5e-09,seq6165:0.009563595)0.438:0.009352225,(seq15290:5e-09,(seq23535:0.023253097,seq22344:0.017888986)0.920:0.017729528)0.967:0.019668623)0.882:0.013030875,seq26315:0.027903651)0.896:0.017204689)0.930:0.019545338)0.919:0.020727321,((seq27434:0.021579613,(((seq26358:6e-09,(seq13556:0.058167921,(seq10543:5e-09,seq17830:0.004718991)0.912:0.019600928)0.931:0.020003556)0.416:0.011422293,(seq23249:5e-09,(((seq10024:0.019267764,((seq18572:0.00471647,seq9650:5e-09)0.974:0.019240667,seq10992:0.004738414)0.178:5e-09)0.896:0.014387546,(((seq17553:5e-09,(seq21229:0.004717025,(seq19434:0.004716469,seq24443:5e-09)0.433:5e-09)0.867:0.004750205)0.999:0.050549825,seq23342:5e-09)0.948:0.009504795,((((seq11183:0.004734371,seq5475:5e-09)0.752:0.004761624,(seq19110:5e-09,seq9256:0.009486971)0.890:0.009544791)0.886:0.009543815,(seq20985:0.004748622,(seq26214:5e-09,seq32466:0.009595319)0.834:0.009488349)0.647:5e-09)0.939:0.009524718,(seq3401:5e-09,(seq10881:5e-09,((seq6548:0.01455434,(seq31168:5e-09,seq32098:0.050805858)0.840:0.004784883)0.738:5e-09,seq16465:5e-09)0.864:0.004763849)0.999:0.02981728)0.989:0.029451664)0.444:5e-09)0.731:5e-09)0.877:0.029615383,((seq20219:0.009486949,(seq10758:5e-09,(seq8982:5e-09,(seq24329:5e-09,seq35394:0.014414201)0.230:0.009491184)0.919:0.009509855)0.916:0.009521756)0.810:5e-09,seq30759:5e-09)0.946:5e-09)0.994:0.050393081)0.995:0.050671118)0.927:0.026961119,((seq19831:0.013919355,seq23976:0.025773289)0.736:0.010252456,seq19095:0.056599646)0.703:0.007372304)0.814:0.011659976)0.985:0.049346252,(((((seq1437:0.004729484,seq481:5e-09)0.992:0.054835773,(((seq10826:0.004604659,seq4994:5e-09)0.864:0.004593726,(seq2746:6e-09,(seq10699:0.004604654,(seq23795:0.0,seq25856:0.0):5e-09)1.000:0.028361298)0.577:5e-09)0.973:0.028703339,(seq3148:0.038443982,seq8109:5e-09)0.907:0.014725349)0.850:0.019442148)0.931:0.031128317,((seq1330:0.051091085,((seq27197:0.043796868,(seq22191:0.007311189,seq27650:0.011365386)0.964:0.052125583)0.991:0.073130835,(seq36770:0.008810021,(((seq13475:0.0,seq35646:0.0):5e-09,(seq3186:5e-09,seq2815:0.009535618)0.840:0.00472948)0.612:6e-09,seq34277:0.00474106)0.906:0.010404548)0.922:0.025268154)0.937:0.036779831)0.745:0.029350806,(((((seq31522:5e-09,seq5109:5e-09)0.950:0.023179781,((seq25546:5e-09,(seq16097:0.033981738,(seq8933:0.004604656,seq2919:5e-09)0.078:5e-09)0.359:0.004603846)0.994:0.029621505,seq1082:0.029698132)0.915:5e-09)0.930:0.027041475,(seq10837:0.004443983,(seq736:0.004592314,((seq16183:0.0,seq26478:0.0):0.023733657,(seq7230:5e-09,(seq22669:0.003062303,(seq13979:0.004625074,seq1494:5e-09)0.919:0.003061241)0.919:0.003063207)0.985:0.023512611)0.692:5e-09)0.781:0.004827331)0.909:0.024157587)0.648:0.014995,seq31304:0.023613949)0.946:0.027986548,(((seq34326:0.0,seq7142:0.0):5e-09,((seq16513:0.0,seq29412:0.0,seq9334:0.0):5e-09,seq31219:0.009214848)0.847:0.004604654)0.000:5e-09,(((seq27078:0.004604653,seq30663:5e-09)0.866:0.01411041,(seq17466:0.002555897,((seq12517:5e-09,seq15199:0.004625079)0.876:0.009260379,(seq14821:5e-09,(seq5641:0.004613287,seq6856:5e-09)0.935:0.004604654)0.626:5e-09)0.784:0.006726242)0.833:0.017020013)0.990:0.046852705,((seq6050:0.011575088,((((seq24862:0.0,seq27500:0.0,seq2952:0.0):5e-09,(seq27155:0.0,seq8979:0.0):0.004590355)0.379:5e-09,((seq1051:0.004590352,(seq11543:0.0,seq8738:0.0):5e-09)0.796:0.004611435,(seq233:0.004604652,seq9301:5e-09)0.797:0.004606335)0.788:0.004611524)0.771:0.006660852,((seq18335:0.004590202,seq8360:0.009293399)0.033:5e-09,(((seq14680:5e-09,seq17359:0.009231603)0.761:0.00584278,(((seq7228:5e-09,seq23945:0.024004926)0.917:0.009241099,(seq68:5e-09,((seq2075:0.0,seq4027:0.0):5e-09,((seq15101:0.0,seq4227:0.0):5e-09,(seq18869:0.003043978,seq34975:0.003045737)0.919:0.003048316)0.908:0.004573384)0.926:0.009174453)0.843:0.004581819)0.747:5e-09,(seq3886:5e-09,seq4142:0.009214868)0.934:0.009227826)0.939:0.023676316)0.904:0.018865376,seq5530:0.014307018)0.754:0.004401606)0.771:0.007394902)0.134:0.009371455)0.886:0.016423717,(seq19806:5e-09,(seq25556:0.004613364,((seq11642:5e-09,seq19310:0.00921486)0.917:0.009235486,seq10900:0.004599347)0.391:5e-09)0.991:0.018741145)0.844:0.012766624)0.603:0.001664435)0.914:0.009668728)0.928:0.021428956)0.945:0.034953839)0.741:0.008052867)0.945:0.024348563,((((((seq16782:0.004725919,((seq326:0.004665335,seq338:5e-09)0.942:0.009488538,seq5635:5e-09)0.788:0.004681787)0.796:0.005047335,(seq10932:0.019073609,(seq15860:0.014129682,(seq18242:0.004607896,seq319:0.004620274)0.764:5e-09)0.756:0.017200022)0.732:0.003169042)0.909:0.018649097,(((seq6380:0.014285621,(seq8007:5e-09,(seq6398:5e-09,(seq12233:0.008764764,(seq123:5e-09,seq1355:5e-09)0.776:0.002603829)0.105:0.002602755)0.852:0.004614761)0.862:5e-09)0.849:0.009945367,(((((seq37046:5e-09,(seq2164:5e-09,(seq2994:0.004590359,seq9677:5e-09)0.848:0.004593724)0.933:0.009322953)0.736:0.004556521,seq3962:5e-09)0.937:0.009286752,seq12837:6e-09)0.814:0.004621832,(((((seq9782:0.004594959,(((seq14120:5e-09,(seq12250:5e-09,seq22883:0.004604654)0.973:0.018830829)0.938:0.017954402,(seq15974:0.014196026,(seq1335:0.004613292,seq31684:5e-09)0.747:0.004699791)0.921:0.018241081)0.668:0.006708679,(seq717:0.004625072,seq8580:5e-09)0.840:0.004594405)0.724:5e-09)0.922:5e-09,seq10675:0.014193116)0.933:0.01910156,((seq11005:5e-09,(((seq14751:6e-09,seq17651:0.014004644)0.831:0.004613288,((seq18264:5e-09,seq31164:0.004604659)0.872:0.00939402,((seq14060:5e-09,(((seq32588:0.009255893,seq5096:5e-09)0.841:0.004613289,(seq17841:0.009270658,seq2266:5e-09)0.913:0.009299634)0.794:5e-09,seq4893:5e-09)0.857:0.004590358)0.909:0.004593728,seq3732:6e-09)0.878:0.009396858)0.779:0.004606625)0.439:5e-09,seq863:5e-09)0.853:0.00459351)0.771:0.004616158,(seq25562:0.004589367,((seq2107:0.0,seq36031:0.0):5e-09,seq3831:0.004593729)0.839:5e-09)0.800:0.004651578)0.749:0.004522181)0.883:0.009518914,((((((seq16732:0.0,seq28679:0.0):5e-09,(seq4850:6e-09,(seq36661:0.014846367,(seq12506:5e-09,seq29920:0.009255869)0.926:0.009282393)0.831:5e-09)0.848:0.004847665)0.924:0.00976124,(seq37461:5e-09,(seq35271:5e-09,(seq2079:5e-09,(seq32146:0.004668864,seq35855:0.00457616)0.882:0.009358451)0.840:0.004613291)0.880:0.004625079)0.913:0.009324848)0.497:3.1736e-05,seq6269:5e-09)0.935:0.014331589,(seq14888:5e-09,seq17086:0.009270644)0.729:0.002140704)0.755:0.0029615,seq32502:5e-09)0.308:5e-09)0.841:0.004847794,(seq10776:5e-09,seq209:0.00459373)0.757:5e-09)0.869:0.009736108)0.869:5e-09,seq7262:0.014017946)0.916:0.020025372)0.731:0.005778897,((seq11819:0.0,seq28144:0.0):0.009672252,(((((seq23406:5e-09,seq910:0.009340357)0.764:0.004447523,(seq3513:6e-09,seq27657:0.018912777)0.348:0.004795214)0.979:0.023555847,(seq25832:6e-09,((seq2948:0.004590358,seq1392:5e-09)0.334:5e-09,seq5980:0.009302811)0.840:0.004593798)0.239:0.002401271)0.736:0.002403267,seq6167:5e-09)0.770:5e-09,((seq20874:5e-09,seq4584:0.009293848)0.953:0.014101077,(seq34875:0.004590358,seq557:5e-09)0.712:5e-09)0.586:0.004605597)0.892:0.014187546)0.942:0.023952147)0.495:0.005221919)0.906:0.016981465,((seq26065:0.00335726,((seq310:0.011686942,(seq23503:0.015289878,(seq14618:5e-09,seq24095:0.004582245)0.811:0.010805205)0.147:0.006829025)0.944:0.022302818,(seq7687:0.004625077,(seq2936:5e-09,(seq24936:0.013791521,((seq2332:0.004604656,(seq1474:5e-09,((seq2138:0.009231595,seq22357:5e-09)0.840:0.004742446,seq9514:0.004604655)0.527:5e-09)0.567:5e-09)0.818:0.004776127,(seq23007:0.0,seq36517:0.0):5e-09)0.944:0.020023624)0.950:0.020110405)0.000:5e-09)0.745:0.004870976)0.695:0.031730649)0.959:0.037304736,((((seq14386:6e-09,((seq33376:0.009303107,(((seq11329:5e-09,(seq6507:0.004593726,seq9467:5e-09)0.928:0.004590354)0.821:6e-09,seq5011:0.009322955)0.850:0.004585385,(((seq7101:6e-09,((seq10985:0.004625352,seq11718:5e-09)0.882:0.004604646,(seq20905:5e-09,(seq25837:0.004625076,seq355:5e-09)0.892:0.004604653)0.390:0.004590353)0.891:5e-09)0.894:5e-09,seq15500:0.009282104)0.884:0.004625074,(seq29229:0.009270669,seq1703:5e-09)0.542:5e-09)0.889:0.009242565)0.825:5e-09)0.948:0.014254156,((((seq23179:0.018695331,(seq18468:0.004625074,seq32261:5e-09)0.852:0.004613921)0.132:5e-09,(((seq3490:5e-09,seq8330:0.004593726)0.941:0.009231635,(seq14410:0.0,seq36902:0.0):5e-09)0.779:0.004602454,((seq23568:0.004635961,(seq21953:5e-09,seq28857:0.00461329)0.899:0.004627652)0.791:6e-09,seq33957:0.009317413)0.330:0.004661669)0.809:0.004663381)0.790:0.005093198,((((seq3035:0.009277543,(seq21307:0.004625079,seq23336:6e-09)0.875:5e-09)0.266:0.014086209,(seq22613:0.004463506,seq36873:0.019155647)0.913:0.014351833)0.776:0.004755426,seq26339:0.009215392)0.886:5e-09,seq21840:0.00933602)0.957:0.017434676)0.794:0.00537745,(seq35388:0.009300891,((seq4613:5e-09,(seq13512:6e-09,seq15070:0.00459373)0.595:5e-09)0.836:0.004554013,(((seq16068:5e-09,seq7382:6e-09)0.941:0.004553099,(seq12247:5e-09,seq4269:5e-09)0.899:5e-09)0.257:5e-09,seq17812:0.004575661)0.845:0.004576259)0.587:5e-09)0.782:0.004570049)0.762:0.004731738)0.086:0.004563919)0.892:0.008689764,((((seq12465:5e-09,seq23530:0.004586095)0.708:5e-09,(seq31161:0.009308132,((seq30902:5e-09,seq32053:0.004573069)0.769:0.00458928,((((seq15988:0.017542462,(seq10186:0.009247724,seq5043:5e-09)0.780:0.005028282)0.816:0.005492459,((seq12129:5e-09,(((seq12355:6e-09,((((seq11744:0.009340343,seq35843:0.009340343)0.890:5e-09,(seq205:0.004590357,seq5299:5e-09)0.848:0.004593726)0.903:5e-09,seq110:5e-09)0.900:6e-09,seq22319:0.004598341)0.940:0.009238416)0.918:0.009231608,seq552:6e-09)0.873:0.004613291,(seq18380:0.004604655,seq4171:5e-09)0.248:5e-09)0.923:0.004622363)0.170:5e-09,seq34107:0.00457658)0.866:0.009243257)0.885:0.009285735,((seq16390:0.009238429,seq7270:5e-09)0.906:0.009517661,((seq12646:5e-09,(seq13189:0.004625074,(seq1043:5e-09,seq32930:0.004613291)0.311:6e-09)0.929:0.009231594)0.946:0.009231612,(seq1235:6e-09,(seq15911:5e-09,seq782:0.004590353)0.848:0.00459373)0.236:5e-09)0.953:0.019069343)0.763:0.004395578)0.907:5e-09,seq6388:0.014058851)0.941:0.014051265)0.777:0.004574701)0.773:0.004631987)0.757:0.003995189,(seq3068:0.033644654,((((seq1396:5e-09,seq27761:0.00458163)0.884:5e-09,(seq565:5e-09,seq10893:0.004625078)0.904:0.004590354)0.946:0.009231628,(((seq6961:5e-09,(((((seq16867:0.0,seq30920:0.0):0.009231643,seq22662:5e-09)0.770:0.004639076,(seq33117:0.009245953,seq37405:0.004614443)0.779:0.004607879)0.894:0.009456034,((seq10074:0.00923163,seq24632:5e-09)0.936:0.01410153,(seq22818:5e-09,seq3129:0.00923164)0.784:0.004660345)0.809:0.004638501)0.822:6e-09,((((seq2891:0.004590353,seq7063:5e-09)0.990:0.037283168,seq19001:0.032407174)0.346:0.003949454,(seq23727:0.019603647,(seq14845:5e-09,seq1626:0.033223391)0.931:0.019137919)0.878:0.016848548)0.943:0.022275737,seq8410:0.034694515)0.192:0.009176217)0.461:0.004524225)0.943:0.013881601,seq10189:5e-09)0.941:0.00921145,(seq1462:5e-09,(seq3904:0.00922299,seq2306:5e-09)0.949:0.009231614)0.887:5e-09)0.986:0.023388919)0.818:5e-09,(seq12745:5e-09,(seq2797:0.004625075,seq15518:5e-09)0.858:0.004590358)0.756:5e-09)0.980:5e-09)0.264:0.01448471)0.974:0.028537189,seq193:0.004730475)0.785:0.003659046)0.688:0.001775631,(((seq500:5e-09,(seq11098:5e-09,(seq18459:5e-09,(seq11728:5e-09,seq5667:0.009231621)0.935:0.009240871)0.914:0.009340329)0.845:0.004593725)0.915:0.009231601,seq4015:5e-09)0.763:5e-09,((seq23003:0.004613286,seq5028:5e-09)0.802:0.004636444,(((seq625:5e-09,(seq25490:0.004613284,seq18632:0.004604656)0.486:5e-09)0.793:0.004631311,(seq14000:0.004604653,seq14027:5e-09)0.790:0.004624602)0.801:0.004608242,(seq16469:0.004613288,(seq27983:0.0,seq7818:0.0):5e-09)0.268:5e-09)0.781:0.004605112)0.827:0.004643219)0.287:0.00474114)0.918:0.019559157,((((((seq198:5e-09,((seq26109:0.009310137,seq9956:5e-09)0.922:0.009231613,((seq24570:5e-09,(seq3381:0.004590358,((seq886:5e-09,seq974:0.00459834)0.856:0.004590352,(seq131:5e-09,((seq33435:0.038059476,((((seq494:6e-09,(seq263:5e-09,(seq1430:0.009240893,seq30938:0.004604659)0.409:5e-09)0.914:0.004598341)0.856:0.004590356,(seq5886:0.004590352,(seq28913:0.004613285,seq6226:6e-09)0.000:6e-09)0.077:0.004590352)0.910:5e-09,seq1076:5e-09)0.905:5e-09,(seq183:0.014063043,(seq10499:0.0,seq26883:0.0):5e-09)0.895:0.004593727)0.928:0.009231632)0.752:6e-09,((seq13789:0.004586095,seq3579:5e-09)0.969:0.014029838,seq28038:5e-09)0.882:0.00927067)0.893:5e-09)0.798:5e-09)0.000:5e-09)0.887:0.004604653)0.889:0.004604659,(seq1858:5e-09,(seq18091:5e-09,seq3373:0.004590353)0.949:0.009260333)0.923:0.00924089)0.128:6e-09)0.920:6e-09)0.734:5e-09,seq33508:5e-09)0.400:5e-09,(seq7873:5e-09,(((seq1908:0.018748231,(seq58:5e-09,(seq7844:5e-09,(seq10115:0.004587892,seq109:5e-09)0.889:0.004590359)0.848:0.004593724)0.789:5e-09)0.801:0.004648056,((seq18:5e-09,((seq16850:0.004581525,seq4398:5e-09)0.913:0.009240879,(seq12860:0.007457918,seq5243:0.012956184)0.297:0.007474225)0.876:5e-09)0.902:6e-09,((((seq11389:0.00430211,(seq16006:0.0,seq37481:0.0):0.009637302)0.955:0.019302544,(seq23990:0.024175941,((seq23540:5e-09,((seq19096:5e-09,(seq23610:5e-09,seq34403:0.018772612)0.958:0.018604029)0.909:0.00934033,seq36193:5e-09)0.579:0.004583127)0.767:0.004543669,seq17850:0.004707608)0.848:0.009234886)0.955:0.019403972)0.756:0.005087157,((seq31:5e-09,(seq71:0.00466825,seq2501:0.014167345)0.771:0.004595312)0.383:5e-09,((((seq3389:6e-09,(seq23475:0.004625076,seq4975:5e-09)0.914:0.004613286)0.642:5e-09,((((seq19756:5e-09,((seq13282:0.0,seq35716:0.0):0.003062753,seq1815:0.003064537)0.936:0.00306354)0.861:0.004614202,(seq35402:0.004613286,(seq2777:0.004593726,seq499:5e-09)0.278:5e-09)0.844:0.004600355)0.676:5e-09,((seq1869:5e-09,(seq1571:5e-09,seq7400:0.004583825)0.970:0.014006101)0.941:0.018241806,(seq24505:5e-09,(seq23939:0.004577784,seq483:5e-09)0.949:0.013951469)0.939:0.018051356)0.755:0.00649393)0.973:0.018578237,(seq19856:5e-09,((seq6095:0.00936579,((seq13400:0.004590355,seq6827:5e-09)0.963:5e-09,(seq14369:0.027083897,(seq37189:0.010906273,seq30997:0.012475008)0.391:0.00450004)0.903:0.01581676)0.926:0.014173958)0.765:0.004625679,seq7013:0.004604654)0.382:5e-09)0.944:5e-09)0.911:0.009239338)0.909:0.014061094,((((seq30022:0.002591645,((seq18571:5e-09,(seq31868:0.009293829,(seq139:5e-09,(seq333:0.004590354,seq1655:0.004593725)0.896:6e-09)0.921:5e-09)0.877:0.004604656)0.901:0.004604657,seq4572:5e-09)0.897:0.008630137)0.776:0.00259067,((seq17211:0.004604658,seq840:5e-09)0.785:0.009310158,(seq150:0.004604658,seq19287:5e-09)0.864:0.004604658)0.803:5e-09)0.947:5e-09,seq478:5e-09)0.742:5e-09,seq21390:5e-09)0.882:5e-09)0.953:0.008562271,seq5901:0.002684287)0.762:0.002481816)0.855:0.008744017)0.818:0.009242062,seq23569:0.059906488)0.248:0.008854102)0.777:0.004575393)0.759:0.00470183,(seq33283:0.004645802,(seq10197:5e-09,seq12194:0.009214856)0.773:0.004739752)0.737:0.004789311)0.794:0.004560733)0.842:0.004529538)0.443:5e-09,(seq28199:5e-09,(seq20213:5e-09,((seq11879:0.0,seq32984:0.0):0.028955646,(seq11985:5e-09,seq2979:0.009231619)0.940:5e-09)0.992:0.023541412)0.976:0.018594665)0.777:0.014043936)0.895:0.009273998,((seq15522:0.019447361,((seq14583:5e-09,seq7122:0.009317766)0.949:0.023665817,((seq17776:5e-09,(seq26862:0.009235329,seq3465:5e-09)0.848:0.004625078)0.995:0.023882377,((((seq19092:0.0,seq21739:0.0):5e-09,(seq3333:5e-09,seq34064:0.004587892)0.981:0.018912986)0.137:0.009231607,(seq30277:0.004582616,seq6553:5e-09)0.965:5e-09)0.942:0.009238425,seq10069:5e-09)0.895:5e-09)0.829:0.009809882)0.864:0.009755872)0.889:0.017228334,((seq30903:0.002887668,(seq19833:0.013937521,(seq15387:5e-09,((seq24942:5e-09,(seq20634:5e-09,(seq27969:0.013951445,seq24158:0.004625074)0.432:5e-09)0.945:0.009247727)0.859:0.004613285,((seq8207:0.014034394,(((seq8913:5e-09,((seq36029:0.009283057,(seq23138:5e-09,seq7176:0.009230138)0.118:0.004617031)0.762:0.004599748,(seq226:5e-09,(seq20182:0.004581447,seq4695:0.004613285)0.891:5e-09)0.881:6e-09)0.861:0.004590357)0.952:0.009303172,((seq5162:0.004613352,(seq23977:5e-09,((seq11971:0.004593727,seq29808:5e-09)0.958:0.014046836,(seq7285:0.004613287,(seq10285:5e-09,seq22702:5e-09)0.562:5e-09)0.871:0.009970459)0.238:6e-09)0.940:0.009935602)0.208:5e-09,(seq7822:0.024029756,((seq31209:0.00463091,(((seq37197:0.004593723,((seq3402:5e-09,(seq32506:0.004613286,seq9616:0.004590352)0.265:5e-09)0.914:0.004586096,seq5015:5e-09)0.253:5e-09)0.824:0.004646839,(seq36351:0.00459373,(seq15459:5e-09,(seq24849:5e-09,seq25172:0.004613285)0.836:0.004586099)0.413:5e-09)0.795:0.004592281)0.885:0.009283117,(((seq21513:0.004605927,(seq1310:0.002698047,seq18594:0.002539023)0.857:0.008759309)0.436:0.004668207,seq31858:5e-09)0.437:0.009228268,(seq37263:0.004608031,seq10679:0.009406788)0.762:0.004720097)0.109:0.004607333)0.906:6e-09)0.946:0.018780775,(seq24294:0.009277473,(seq12337:0.004587665,((seq7748:5e-09,(seq24019:5e-09,seq3492:0.004613288)0.858:0.004613829)0.897:0.009345861,(seq8180:5e-09,seq21280:0.004586096)0.792:0.004634773)0.804:0.00460534)0.707:5e-09)0.877:0.009219023)0.741:5e-09)0.954:0.013921128)0.498:5e-09)0.577:0.004934506,(seq10588:0.0,seq33010:0.0):0.028956779)0.045:5e-09)0.927:0.015136692,((((seq21414:5e-09,(seq14480:0.01884359,(seq17558:0.004600486,(seq10235:0.004593723,seq21082:6e-09)0.931:0.009243367)0.693:5e-09)0.923:0.009340944)0.822:5e-09,(seq29916:0.011060194,seq11934:0.044615533)0.953:0.028329474)0.986:0.024048479,(seq19404:0.028903115,(seq16521:0.0,seq36663:0.0):0.009343567)0.765:5e-09)0.745:5e-09,((seq8135:0.004625076,(seq1922:0.004613285,seq1941:5e-09)0.419:5e-09)0.949:0.014020156,(seq24805:5e-09,seq32339:0.004593726)0.907:5e-09)0.912:0.013958503)0.509:0.009323061)0.923:0.015125144)0.668:5e-09)0.519:5e-09)0.844:0.003302659)0.799:0.003485372,((((seq16641:0.0,seq36545:0.0):0.004567168,seq20019:5e-09)0.760:0.004696151,seq37538:0.019140862)0.768:0.004609324,(seq20606:0.009231642,(seq3803:0.009198399,seq6822:5e-09)0.799:5e-09)0.872:0.009385587)0.557:0.004634022)0.907:0.017305105)0.983:0.032882381)0.620:5e-09,(seq29659:0.078715239,((seq30604:0.01447566,((((seq25526:0.018946794,(seq15468:5e-09,seq24042:0.004613291)0.969:0.014068486)0.857:5e-09,seq13072:5e-09)0.911:0.009240073,(seq34653:0.004613903,(((seq8031:0.004539792,(seq10610:0.00461894,(seq33497:5e-09,(seq15925:0.004625076,seq20126:5e-09)0.950:0.009244873)0.785:0.004587292)0.761:0.004718968)0.890:0.009536236,(seq25750:0.004625076,seq36002:5e-09)0.875:0.009224856)0.738:0.004650753,seq9830:0.004493346)0.773:0.004765458)0.582:5e-09)0.947:0.009323517,seq30935:5e-09)0.756:0.004180639)0.865:0.009770333,((seq30013:0.01795966,((seq19361:0.009294605,(seq14343:0.004591802,seq18184:0.004597216)0.908:0.009268778)0.809:5e-09,(seq15067:5e-09,seq16067:0.023591856)0.910:0.009221508)0.604:0.0171827)0.792:0.015110415,seq17875:0.076994406)0.943:0.028577567)0.710:0.003358037)0.989:0.035800197)0.699:0.00413789)0.947:0.035389702)0.874:0.015464012)0.876:0.021742052,(seq22638:6e-09,(seq6518:5e-09,(seq19994:5e-09,(seq70:0.01138014,((((((seq13422:5e-09,(seq371:5e-09,seq6718:0.004625076)0.849:0.004593726)0.838:0.004593729,(seq11715:5e-09,(seq32046:0.004581524,seq33723:0.004581524)0.641:5e-09)0.904:5e-09)0.849:0.004625072,seq20714:5e-09)0.977:0.014132805,((((seq61:5e-09,(((seq9229:0.004625352,(seq307:5e-09,seq29298:0.009310148)0.380:0.004593343)0.000:5e-09,seq266:5e-09)0.911:0.004593727,(seq17031:5e-09,(seq2298:0.004613287,seq7354:5e-09)0.871:0.004625074)0.839:0.004593724)0.881:5e-09)0.895:5e-09,(seq444:5e-09,seq14668:0.004613284)0.848:0.004625075)0.871:0.004590356,(seq4906:0.004625076,(seq6573:5e-09,seq847:0.004593727)0.000:5e-09)0.842:0.004593729)0.884:5e-09,seq26:5e-09)0.902:5e-09)0.000:5e-09,(seq19825:0.013982618,seq33244:0.004598509)1.000:0.048220103)0.719:0.002473072,(seq5803:0.004604655,seq75:5e-09)0.719:0.00228974)0.981:0.036770044)0.873:0.019519905)0.958:0.014072462)0.987:0.023619651)0.854:0.016725212)0.827:0.015340013,((((seq5240:5e-09,((seq11876:0.004593726,seq23252:5e-09)0.852:0.004613284,seq3009:0.009211228)0.888:5e-09)0.919:5e-09,(seq33972:0.014048307,(seq10045:0.004716455,(seq142:5e-09,seq4361:0.004581449)0.914:0.014106939)0.964:0.024188054)0.864:0.009489355)0.767:0.008414105,seq12403:0.103471505)0.764:0.009112554,(((seq13042:0.038461064,(seq28323:0.020011435,(seq35349:0.004593725,seq655:5e-09)0.918:0.018752971)0.841:0.010066155)0.797:0.004892592,((seq6523:0.014419377,seq9398:0.019370272)0.669:0.013470798,seq22953:0.025611323)0.444:5e-09)0.676:5e-09,(((seq30509:5e-09,(seq1340:5e-09,seq19378:5e-09)0.804:0.004593728)0.429:0.009899879,((seq22309:5e-09,(seq19664:0.004613289,seq5810:5e-09)0.745:0.009299664)0.909:0.0137079,(seq14444:0.01866741,seq8590:5e-09)0.798:0.00512652)0.842:0.009342351)0.936:0.030465512,seq5773:0.031538297)0.674:0.035776443)0.634:0.011083903)0.913:0.021949069)0.866:0.016476763)0.949:0.036404174,(((((seq9376:5e-09,seq962:0.004750208)0.816:0.004723304,((((seq14878:0.0,seq7918:0.0):0.002578193,((seq26878:0.004787887,(seq17576:0.009535613,seq5897:5e-09)0.788:0.004768409)0.769:0.004562611,(seq24726:0.009729465,seq27021:0.014540354)0.910:0.014820971)0.907:0.01436757)0.753:0.002537396,(seq23084:0.004734373,(seq17678:5e-09,(seq19318:0.004750208,seq20904:0.004717707)0.860:5e-09)0.888:5e-09)0.862:0.00948694)0.901:5e-09,seq775:5e-09)0.839:5e-09)0.857:5e-09,seq21418:0.019335106)0.660:0.004750912,((seq36857:0.0,seq3929:0.0):5e-09,(seq18199:0.00472948,seq25801:0.009528417)0.903:5e-09)0.913:5e-09)0.989:0.045671253,(((seq15972:0.040500526,(seq22496:5e-09,seq25501:0.004721396)0.766:0.007121225)0.782:0.007454774,((seq12490:5e-09,(seq19829:0.0,seq35275:0.0):0.004729485)0.844:0.012887329,((seq16673:5e-09,seq22585:0.009486963)0.953:0.014376556,((seq31333:0.0,seq7347:0.0):5e-09,seq32072:5e-09)0.885:5e-09)0.766:0.007498503)0.927:0.01884252)0.543:0.000669607,((((((seq34999:0.009843152,seq10472:0.014761543)0.764:0.004577848,seq32721:0.009543319)0.899:5e-09,(((seq1611:5e-09,((seq23414:0.009431268,((seq26063:0.009432329,seq696:5e-09)0.839:0.004713839,seq3368:0.007001815)0.132:5e-09)0.907:0.007013139,((seq10689:0.0,seq32604:0.0):0.004660228,seq33060:5e-09)0.186:5e-09)0.917:0.004648199)0.177:5e-09,seq16143:0.014405446)0.889:0.01029943,seq26451:0.019404333)0.389:0.010314598)0.891:0.021371474,(seq24973:0.025045759,(seq28473:0.019460976,(seq25952:0.004743627,seq31116:0.009573773)0.752:0.004779244)0.941:0.020438259)0.721:0.004123111)0.888:0.010823111,(seq36993:5e-09,(seq16613:0.004759583,seq34830:0.034525477)0.990:0.04255898)0.956:0.025528966)0.005:5e-09,(((seq20005:0.014984138,((seq11055:0.0,seq32520:0.0):0.014336939,(seq14946:0.004742967,seq23167:0.009587055)0.768:0.004760529)0.764:0.004749861)0.809:5e-09,((seq2999:0.039581866,(seq30196:0.0,seq3211:0.0):5e-09)0.701:0.017687361,(seq20998:0.009580105,seq35062:6e-09)0.879:0.017635435)0.943:0.023097929)0.922:0.014528322,((seq11539:0.005112712,(((((seq6155:5e-09,(((seq19061:0.0,seq28024:0.0):0.004725907,seq33358:5e-09)0.874:0.004750204,seq29927:0.004750209)0.475:5e-09)0.936:0.004741066,((seq22934:5e-09,((seq23437:0.00953242,seq34955:0.019386614)0.790:5e-09,seq34217:5e-09)0.947:0.009486983)0.386:6e-09,(seq23037:0.0,seq29493:0.0):0.004750208)0.920:0.009532091)0.919:5e-09,seq21558:5e-09)0.895:5e-09,seq14382:0.004734371)0.893:0.009974299,seq37081:0.029295511)0.706:0.00466655)0.961:0.018767124,(((((((seq4423:0.004734371,seq9339:5e-09)0.978:0.019260455,((seq17864:0.0,seq36216:0.0):0.004791381,seq36186:0.00473831)0.911:0.009691803)0.811:5e-09,(((seq11684:0.004873902,(seq11973:0.004784869,seq24754:0.009597448)0.770:0.004633603)0.757:0.004771846,((((((seq29691:0.029448185,((seq13265:0.004725913,((seq19789:6e-09,(seq2209:5e-09,seq22311:0.004734371)0.852:0.004762694)0.847:0.004850713,seq19481:5e-09)0.259:5e-09)0.850:0.004863713,seq8641:5e-09)0.828:0.009708392)0.493:6e-09,((seq18603:0.006687456,(seq20144:5e-09,(seq22729:0.004748552,(((seq19458:6e-09,seq28433:0.009413218)0.950:0.01566049,(seq19645:5e-09,seq6277:0.019412338)0.850:0.009511897)0.623:5e-09,seq2792:5e-09)0.514:6e-09)0.243:0.005109688)0.898:0.010393803)0.756:0.004824735,((seq16604:0.019230309,((seq16794:0.0,seq21283:0.0):5e-09,((seq36421:0.029248747,(seq20822:0.009166233,(((seq2716:0.009196188,(seq10708:0.00467212,seq24640:0.014729643)0.832:0.009213453)0.575:0.000889578,(seq28557:0.009551071,(seq17909:5e-09,(seq15878:0.01970151,(seq10928:0.004770135,seq16512:0.009579692)0.876:0.009721362)0.581:0.0096618)0.957:0.030278207)0.821:0.009973618)0.901:0.014917087,(seq11205:0.009782653,seq25417:0.004654446)0.896:0.014522594)0.745:0.005590843)0.984:0.024761169)0.743:0.005097055,(seq16447:0.004804032,seq16861:0.005142822)0.950:0.015939672)0.028:5e-09)0.743:0.002610391)0.747:0.002825029,(seq36844:0.004750211,(seq6491:5e-09,((seq13924:0.0,seq14112:0.0):0.00475021,seq37521:0.00948348)0.898:5e-09)0.886:5e-09)0.797:0.004826362)0.886:0.010503563)0.780:0.010501736)0.769:5e-09,seq23648:0.009534909)0.774:0.005366788,(seq15286:0.014405978,(seq16273:0.004741059,seq8112:5e-09)0.596:5e-09)0.921:0.013952475)0.522:0.004881973,seq32157:0.013927824)0.800:0.005316625,(seq15956:0.004721648,(seq10337:5e-09,seq18832:0.004716469)0.842:0.004722285)0.800:5e-09)0.868:0.009664849)0.883:0.009746037,seq7967:0.014610475)0.685:0.009434626)0.928:0.014504356,seq27581:5e-09)0.770:5e-09,seq32173:0.014430379)0.938:0.014366906,((seq19321:0.00469027,((((((seq13806:0.0,seq26866:0.0):5e-09,(seq27038:0.004741058,seq33064:0.004750209)0.880:6e-09)0.957:6e-09,(seq19941:0.019496476,seq28210:5e-09)0.962:0.009546492)0.925:0.009545457,((seq15095:5e-09,seq33425:0.004721394)0.921:6e-09,seq19936:0.01438242)0.926:0.009504747)0.800:5e-09,seq29066:6e-09)0.769:0.004816488,seq19843:0.014470157)0.776:0.004760269)0.787:0.009621441,(seq13169:5e-09,(seq4764:0.014353454,seq27448:5e-09)0.780:0.014409372)0.911:0.009452626)0.873:5e-09)0.910:0.009670186,((seq31261:0.004665899,(seq28837:5e-09,seq35045:0.009620006)0.941:0.014425796)0.893:0.009569815,(seq6583:5e-09,(seq1602:5e-09,seq21519:0.004718989)0.866:0.00474106)0.995:0.029276949)0.718:5e-09)0.788:0.005210821)0.528:0.004853856)0.762:0.005218629)0.892:0.019069863)0.891:0.018769266)0.939:0.033775106)0.578:0.006471429)0.846:0.011353898)0.860:0.009841436)0.890:0.017267581,(seq16112:0.030002546,((seq12280:0.009585758,seq23358:0.004698717)0.722:0.004853457,(seq19474:5e-09,seq26857:0.035015805)0.819:0.009528823)0.931:0.015047379)0.795:0.010399241)0.707:0.014232948)0.917:0.023637442,((((((seq21102:0.0,seq35423:0.0):5e-09,seq27903:0.004750207)0.964:0.024358686,(seq32366:0.005258125,(seq30813:0.004968007,(seq14932:0.0,seq34472:0.0):0.023474692)0.631:0.009650309)0.828:0.010947525)0.886:0.015154333,(seq7044:0.007593838,((seq36397:0.0,seq5871:0.0):6e-09,(seq37080:0.032572254,seq6368:0.021546857)0.765:0.008558029)0.927:0.020777047)0.793:0.009719018)0.633:0.00319893,seq27485:0.017715593)0.866:0.012473828,(((seq11698:0.00947169,(seq19576:0.004718989,seq21483:5e-09)0.907:6e-09)0.855:0.019625878,(seq29390:0.009284476,seq30992:5e-09)0.844:0.010393689)0.760:0.005998175,(seq22707:0.010319385,seq23852:0.041431002)0.972:0.031380602)0.780:0.007825862)0.855:0.010241459)0.821:0.009292682,(seq9902:5e-09,(seq29218:0.019339402,seq31777:0.009714796)0.966:0.024395042)1.000:0.06682393)0.907:0.015094455)0.792:0.005011123)0.000:5e-09)0.390:0.010248462)0.983:0.055571668)0.801:0.016084878)0.885:0.021830712,seq26588:0.110226366)0.934:0.028275143)0.871:0.05120593,seq20862:0.371315214)0.592:0.008080099,(((seq13600:0.016158762,seq7352:0.04493617)0.917:0.043956268,((seq15218:0.143536456,((seq5547:0.006957302,(seq20757:0.004816708,seq22932:0.004593929)0.914:0.017117244)0.000:0.011064228,((seq31899:0.004543493,(seq4486:0.004695769,(seq5074:5e-09,(seq5659:0.004675515,seq9910:5e-09)0.920:0.004667605)0.000:5e-09)0.890:0.009616937)0.950:0.038004722,(seq16007:0.256856091,seq4864:0.092926756)0.501:0.020230812)0.897:0.02528807)0.797:0.031172498)0.891:0.034926929,((seq13380:5e-09,seq16638:0.019012062)0.928:0.009393862,(seq13823:0.004666842,seq10830:0.004687594)0.000:5e-09)0.905:0.040059249)0.902:0.038996046)0.999:0.089504996,((seq17709:6e-09,(seq18544:0.004695609,(seq24781:0.0,seq32290:0.0):5e-09)0.760:0.004672894)1.000:0.097788877,((((seq15745:0.044582371,(seq6001:0.011107315,(seq14287:0.004559659,(seq28586:0.0,seq5602:0.0):5e-09)0.933:0.037160849)0.998:0.091193264)0.937:0.040990838,(seq25173:0.10772438,seq15167:0.094827102)0.640:0.003955502)0.812:0.016888192,(seq11810:5e-09,seq15207:0.0045433)0.999:0.159504421)0.992:0.082788025,((seq23420:5e-09,seq24203:0.01915064)0.982:0.080352093,(seq13565:5e-09,seq18344:0.004695765)0.999:0.10820403)0.771:0.02981899)0.716:0.005432708)0.824:0.016710341)0.890:0.026814021)0.063:0.022262016)0.778:0.01784712)0.944:0.050858797)0.794:0.019805441)0.975:0.035668716)0.824:0.017537035)0.332:0.017684143,(((((((((((((seq10185:5e-09,((seq22399:5e-09,seq17323:0.006749584)0.859:0.003356014,((seq18723:0.0,seq2004:0.0,seq23968:0.0):5e-09,(seq5856:0.003347945,seq19252:0.003340602)0.892:5e-09)0.904:5e-09)0.905:0.003343637)0.864:0.00335601,seq16264:5e-09)0.821:0.022827658,(seq35532:0.00339729,(seq24649:0.021396259,(seq36562:0.006760366,(seq14050:5e-09,seq35186:0.003356024)0.765:5e-09)0.876:0.010149564)0.686:0.006998279)0.955:0.039103718)0.982:0.060368934,((((seq4295:5e-09,(((((seq11666:0.004724765,((seq21379:0.003139044,seq2631:0.00313788)0.923:0.003139821,(seq26819:0.0,seq9529:0.0):5e-09)0.813:5e-09)0.845:0.004724766,(seq10114:0.004716791,(seq19277:5e-09,(seq10951:5e-09,seq29904:0.004719897)0.829:0.004709444)0.790:0.004770733)0.905:0.00958343)0.786:5e-09,seq29885:5e-09)0.874:0.0047199,((seq26231:0.0,seq7509:0.0):5e-09,seq29909:0.004716341)0.487:5e-09)0.882:0.004719894,(((seq4547:0.0,seq4830:0.0):5e-09,(seq25663:0.004707488,(seq17778:0.004719893,seq24170:0.004711838)0.421:5e-09)0.909:5e-09)0.784:5e-09,(seq5881:0.004708166,(((((seq12177:0.0,seq18318:0.0):0.004724766,(seq15723:0.004708169,seq19668:5e-09)0.643:5e-09)0.000:0.004724764,(seq2252:5e-09,(seq28685:5e-09,seq9990:0.004724772)0.418:0.004708172)0.928:0.009496198)0.900:5e-09,seq8519:5e-09)0.868:6e-09,seq20039:0.00471184)0.846:0.004740544)0.888:5e-09)0.892:5e-09)0.922:0.004710457)0.950:5e-09,(seq37044:6e-09,(seq4438:5e-09,((seq31035:0.015956068,(seq13597:0.013052484,(seq13849:5e-09,(seq27810:0.009503412,(seq1058:5e-09,(seq9311:0.004719894,seq30984:0.009464897)0.911:5e-09)0.922:6e-09)0.898:0.004716336)0.764:0.006126932)0.077:0.004694594)0.941:0.017962314,(seq27356:0.004708166,(seq30510:5e-09,seq34674:0.004706934)0.391:5e-09)0.846:0.004724766)0.832:5e-09)0.931:0.004711839)0.973:0.014336663)0.960:0.032364836,((seq23883:5e-09,seq30467:0.009489915)0.956:0.032894407,(((seq33532:0.009500877,((seq18309:5e-09,(seq16386:5e-09,seq4052:0.004710452)0.845:0.004719893)0.779:0.004709838,seq4217:0.004736522)0.779:0.004768064)0.785:0.004700056,((seq26329:5e-09,seq9243:0.009503389)0.822:0.00470944,(seq1632:5e-09,((seq5382:0.004719376,seq10437:0.004740539)0.402:5e-09,(seq14901:0.009471065,seq7903:6e-09)0.832:0.004708174)0.874:5e-09)0.910:5e-09)0.431:6e-09)0.859:0.004740541,(seq9070:5e-09,seq15431:0.044630256)0.467:5e-09)0.995:0.058689337)0.965:0.036040388)0.991:0.075241301,(((seq14690:0.01012384,(seq24843:0.004367747,(seq25046:0.037222023,(seq27254:0.003349713,seq32017:5e-09)0.995:0.052261225)0.241:0.016785789)0.936:0.021039252)0.918:0.026673677,(seq21524:0.028152071,(seq12061:0.006979306,(seq31656:0.0,seq6205:0.0):6e-09)1.000:0.096066023)0.451:0.01806762)0.952:0.047926288,((seq21857:5e-09,(((seq1514:5e-09,(seq33006:0.003412071,(seq6421:0.003444811,seq31953:0.006886468)0.841:5e-09)0.906:5e-09)0.976:5e-09,((seq11566:0.006933077,(seq20202:0.0,seq2238:0.0):5e-09)0.944:0.006884584,((seq24394:0.0,seq4126:0.0):0.004953054,(seq3953:0.014919346,((seq24493:0.0,seq2638:0.0,seq9167:0.0):5e-09,seq9552:0.00342065)0.782:0.007772707)0.403:0.005321185)0.638:0.012633068)0.904:6e-09)0.894:0.003414781,seq10071:6e-09)0.996:0.058219453)0.990:0.040429529,(seq27923:0.035712167,((((((seq19991:5e-09,(seq30515:0.010781878,(seq28507:0.008793766,seq36048:0.001529461)0.924:0.024180047)0.997:0.050723164)0.839:0.003648183,(seq18937:6e-09,(seq30129:5e-09,((seq12034:0.0,seq31661:0.0):5e-09,(seq9518:0.003444807,(seq1481:5e-09,seq36096:0.003411431)0.434:6e-09)0.896:0.003412476)0.867:0.003429081)0.963:0.010493249)0.745:0.003215697)0.734:0.003719977,(seq33494:0.015611135,(seq25474:0.012225954,seq36721:0.017341459)0.720:0.012481257)0.761:0.013851674)0.980:0.029149964,((seq34533:0.002585777,seq36281:0.026286111)0.875:0.014466399,(((seq21223:0.003411799,seq32566:5e-09)0.914:0.014035422,(seq10367:5e-09,seq19656:0.003414793)0.472:5e-09)0.982:0.021003454,(seq36336:0.006952491,(seq28399:0.014247393,(seq37168:5e-09,(seq13096:0.013971309,(seq12836:5e-09,seq6960:0.006918905)0.782:0.003427574)0.623:0.003427507)0.992:0.021861583)0.756:0.003364766)0.781:0.003844708)0.221:0.003861505)0.800:0.011065065)0.705:0.004099584,(seq16946:6e-09,seq37170:0.017690554)0.894:0.010924039)0.889:0.028576675,seq28344:0.053514991)0.978:0.053901793)0.845:0.014131693)0.765:0.008391554)0.828:0.013337189)0.886:0.020947365)0.924:0.033347247,(seq20256:0.04590102,(seq12929:5e-09,seq33198:0.00835904)0.955:0.032400725)0.075:0.01883155)0.783:0.036477011,seq24257:0.051331791)1.000:0.175858441,((seq33360:0.009984967,(seq30847:0.026081595,seq35134:0.017158809)0.793:0.019437223)0.997:0.110875895,(seq36824:0.030015751,((((((seq13796:0.0,seq36999:0.0):0.023428059,seq33902:0.02479445)0.561:0.006556416,((((seq30656:0.010557689,(seq24407:0.006943245,(seq26070:0.003389372,(seq5882:0.0,seq7054:0.0):5e-09)0.879:0.006878609)0.750:0.003161763)0.933:0.010557139,((seq28440:0.003346702,(seq28744:0.003384641,seq35448:5e-09)0.786:0.00348278)0.502:0.006908031,((seq20500:5e-09,seq30227:0.003389401)0.879:0.010392047,(seq15725:0.013908359,(seq32123:5e-09,(seq27973:0.003351865,seq32111:0.010605338)0.450:0.007003305)0.778:0.003289839)0.871:0.007078616)0.823:0.006804799)0.750:6e-09)0.911:0.006974817,((seq22392:0.003392881,(((seq16225:0.003193431,seq17136:0.044017929)0.958:0.017858408,(seq13709:0.001916018,((((seq13137:0.006811215,seq13999:0.01400996)0.874:0.006966947,(seq35693:5e-09,(seq17186:5e-09,seq18955:0.003373416)0.836:0.003377137)0.092:5e-09)0.929:0.00634686,(seq29588:6e-09,(seq24352:0.013970118,(seq26657:0.010461151,seq35008:5e-09)0.871:0.006849826)0.771:0.003399746)0.774:0.001906472)0.774:0.001907761,seq29567:5e-09)0.776:0.00191648)0.919:0.006466577)0.746:6e-09,(seq30141:0.021143696,((((seq30500:0.003544285,seq32056:0.035850348)0.891:5e-09,seq30982:0.024825122)0.616:0.013928351,((seq5487:5e-09,seq6260:0.003389395)0.781:5e-09,(seq16385:5e-09,seq29277:0.006804738)0.497:0.006851209)0.952:0.014063255)0.552:6e-09,(seq11582:0.013810827,(seq12824:0.0,seq28668:0.0,seq29147:0.0):5e-09)0.498:5e-09)0.859:0.007076631)0.787:0.01753533)0.937:0.013806374)0.805:5e-09,(((((((seq15960:0.0,seq5664:0.0):5e-09,((((seq15373:5e-09,((seq6522:5e-09,((seq14219:0.0,seq22108:0.0):0.003404814,seq36834:0.006838937)0.899:5e-09)0.745:5e-09,seq36530:5e-09)0.836:0.003375005)0.857:0.003375004,seq27803:5e-09)0.989:0.013640301,(seq21114:5e-09,seq33673:0.003395903)0.957:0.006901219)0.273:5e-09,((seq14243:5e-09,seq30596:0.003379909)0.747:5e-09,seq24675:0.006829328)0.819:0.00339096)0.854:0.003376545)0.963:0.01024409,(seq4131:5e-09,seq6073:0.003376346)0.960:5e-09)0.878:0.00686867,(((seq13584:5e-09,seq28848:0.006828604)0.847:0.003395258,(((((((seq33455:0.025093043,(((((seq11714:0.003441398,(seq12903:0.014022706,seq16840:6e-09)0.583:0.006883198)0.889:0.00687913,seq19687:0.003395905)0.369:5e-09,seq21154:5e-09)0.760:0.003394248,(seq21037:0.018159019,seq34953:0.019099644)0.837:0.006990656)0.898:0.006919882,(((seq30030:0.006847529,((seq29602:0.00340481,((seq28040:0.0,seq3733:0.0):5e-09,(((seq25491:0.0,seq7360:0.0):0.010442046,(seq14642:0.005265496,seq26421:0.009496544)0.573:0.009486788)0.879:5e-09,((seq27752:0.006838895,seq8530:0.00338463)0.911:6e-09,(seq23187:0.0,seq8882:0.0):5e-09)0.882:6e-09)0.929:0.003380188)0.551:6e-09)0.916:0.006770886,seq33203:5e-09)0.891:6e-09)0.932:0.006876452,((seq16179:0.003354295,((seq15615:5e-09,(seq1739:0.003379263,seq16268:0.003384658)0.900:5e-09)0.909:5e-09,(seq27141:5e-09,seq7836:0.00338464)0.939:0.006851921)0.894:0.006883409)0.890:0.006907928,(seq16911:0.006838929,(((seq19289:0.0,seq22050:0.0):6e-09,((seq10625:0.0,seq4333:0.0):6e-09,seq9264:0.003389373)0.866:0.003384615)0.863:0.003384625,seq19144:6e-09)0.437:5e-09)0.828:0.003414137)0.881:5e-09)0.693:0.01041747,((seq16646:5e-09,(seq13005:5e-09,seq14939:0.003377193)0.920:0.006822361)0.388:5e-09,((seq29908:6e-09,(seq25995:0.003389403,seq30621:5e-09)0.858:0.003389425)0.793:0.003389305,(seq30037:0.00339994,(seq3752:6e-09,(seq22394:6e-09,seq4513:0.01033282)0.445:0.006899566)0.778:0.00340049)0.891:0.006943827)0.868:0.006878645)0.923:0.010404685)0.758:0.003485181)0.760:6e-09)0.877:0.006868459,(((seq29295:0.013912793,(seq11434:0.003377762,seq15417:5e-09)0.878:5e-09)0.891:0.006900914,(seq17897:0.003369528,seq22217:0.003433111)0.987:0.021271317)0.916:5e-09,seq36601:5e-09)0.866:0.003377649)0.239:6e-09,(seq23735:0.017704781,(((seq17544:5e-09,seq37494:0.003384637)0.883:0.003389377,((seq21101:0.003395897,(seq20462:5e-09,seq36719:0.00338466)0.845:0.003389422)0.886:5e-09,(seq31840:0.003389393,(seq31074:0.0,seq36039:0.0):0.00677091)0.770:5e-09)0.920:6e-09)0.895:0.006925221,((((seq30740:0.003365206,seq34274:0.006932125)0.874:0.010474417,((seq30576:5e-09,((seq23340:0.0,seq24393:0.0,seq36434:0.0):5e-09,seq32060:0.003389372)0.885:0.003389405)0.915:0.006772718,(seq31562:0.010297405,seq26402:0.003389757)0.059:6e-09)0.917:5e-09)0.934:0.006839018,(seq33436:0.0,seq6669:0.0):6e-09)0.887:0.003389377,(seq19356:0.0,seq31361:0.0,seq8065:0.0):5e-09)0.756:0.00340567)0.824:0.006934864)0.896:5e-09)0.906:0.006771835,(((seq28717:5e-09,(seq14165:0.003389395,seq22514:5e-09)0.929:0.003378833)0.401:5e-09,seq8560:0.003389402)0.873:0.003384658,((((seq20838:0.006805778,((seq21915:5e-09,(seq37173:0.004570047,((seq30305:0.003423803,seq30684:0.003413441)0.847:5e-09,seq28737:0.006850705)0.896:0.004550742)0.954:0.004569939)0.863:0.003380394,seq30485:5e-09)0.712:5e-09)0.832:0.003389409,seq17632:0.01750623)0.480:5e-09,seq29276:0.006807637)0.853:5e-09,(seq3778:5e-09,((seq24613:0.003389403,seq20012:0.00338939)0.486:5e-09,seq8249:0.003384628)0.951:6e-09)0.000:5e-09)0.902:5e-09)0.821:0.003389396)0.249:6e-09,seq25303:6e-09)0.808:0.003423542,seq37283:0.003400695)0.778:0.003398512,((seq24018:5e-09,(seq21370:5e-09,seq8688:0.01083161)0.918:0.003540017)0.991:0.01837917,(seq21952:0.011730197,((seq17705:5e-09,(seq32325:0.003377227,seq28955:5e-09)0.858:0.003389417)0.910:0.009195089,(((seq17402:0.013841304,seq27778:0.021280188)0.859:0.007069945,seq8326:5e-09)0.791:0.002035224,(seq13660:6e-09,(seq24593:5e-09,(seq23389:0.003395882,(seq23159:6e-09,((((seq10246:5e-09,seq10999:0.01748044)0.934:0.01015912,((seq14544:6e-09,(seq23545:5e-09,(seq32802:0.010461174,seq33734:0.003389392)0.573:6e-09)0.921:0.003381145)0.946:0.010247074,((seq17101:0.0,seq20780:0.0):5e-09,seq16187:0.006800633)0.000:6e-09)0.776:0.001816645)0.776:0.001852001,seq30830:5e-09)0.438:0.003377553,(seq17913:0.003371851,seq9239:5e-09)0.872:0.003395883)0.882:5e-09)0.891:5e-09)0.872:0.006819808)0.853:0.006829359)0.791:0.002037611)0.832:0.003940599)0.330:0.003482714)0.459:5e-09)0.854:0.009164782)0.777:0.003446692)0.557:0.000797242,(seq16783:0.009245055,(((seq30128:0.006623022,seq35493:0.014304236)0.981:0.025410845,(((((seq35771:0.017864446,((seq24204:0.0,seq29957:0.0):0.010441382,((seq17645:0.0,seq3499:0.0):5e-09,seq20830:0.003395902)0.895:5e-09)0.423:0.007000876)0.008:0.003338818,seq33814:0.010421927)0.904:5e-09,seq29030:0.003397469)0.947:0.010333785,((((seq24404:0.006852718,(seq24046:5e-09,seq37108:0.006805786)0.864:0.003404817)0.586:5e-09,seq34334:5e-09)0.887:0.003389403,(seq29013:5e-09,seq33960:0.003380128)0.357:6e-09)0.776:0.00191776,(seq15842:6e-09,(seq29424:0.006940697,(seq22946:6e-09,seq24506:0.01035925)0.786:0.003424331)0.797:0.003424286)0.776:0.001919231)0.917:0.006443469)0.811:5e-09,((seq2789:0.003377306,(((seq11646:0.0,seq27851:0.0):0.006865864,seq25997:0.003390684)0.791:0.003406802,seq37134:0.00338939)0.397:5e-09)0.882:6e-09,seq11338:5e-09)0.917:5e-09)0.795:0.003377432)0.104:6e-09,((seq12624:0.0,seq13449:0.0):5e-09,(((seq32907:0.003384037,(seq31462:0.01374711,(seq26652:0.006857906,(seq27228:5e-09,((seq20408:0.006807666,seq4253:5e-09)0.876:0.006828274,seq31716:5e-09)0.913:0.006837449)0.914:0.006859464)0.776:0.00341792)0.724:5e-09)0.991:0.021364287,((((seq15479:0.013912074,((seq11044:0.0,seq27691:0.0):5e-09,((seq29475:0.013886447,seq36653:0.010335777)0.788:5e-09,seq7490:6e-09)0.733:0.003403372)0.814:5e-09)0.911:0.010393628,seq35966:5e-09)0.188:0.006934517,seq28454:0.003414204)0.940:0.010511716,seq25516:0.006837309)0.200:5e-09)0.828:0.003389032,((seq24008:6e-09,((seq33815:6e-09,seq36850:0.017773941)0.930:0.0180031,(seq33024:5e-09,seq35140:0.01404063)0.355:0.006954885)0.588:0.006933072)0.861:0.010435355,seq26810:0.003339592)0.846:0.010425417)0.773:5e-09)0.822:0.003424884)0.889:0.00925625)0.817:0.008826189)0.917:0.013555012)0.665:5e-09,seq7005:5e-09)0.910:0.006809311,(((((seq30732:5e-09,seq37033:0.003389402)0.981:0.0139236,((seq20574:0.006864858,seq32879:0.00686086)0.797:0.006783026,(seq22070:0.024003459,(seq14438:0.015559557,seq26020:0.013779189)0.802:0.013071262)0.216:0.004411413)0.538:5e-09)0.845:0.003494094,((seq13111:0.003389392,seq26917:5e-09)0.763:0.003490105,((seq32649:0.00338915,seq34665:0.003390369)0.782:6e-09,(seq22819:0.006897789,(seq33650:0.006925205,(seq28713:0.017485372,seq34866:5e-09)0.893:0.01045292)0.726:0.003370619)0.775:0.003409298)0.768:0.003293485)0.892:0.006859779)0.000:5e-09,((seq13952:0.003293792,seq31583:0.0105334)0.860:0.010258209,(seq18066:0.010540325,(seq26522:0.030168436,(seq31005:0.012191818,(seq23343:0.020713408,seq34157:0.003696905)0.852:0.011820428)0.497:0.007130225)0.889:0.012990171)0.949:0.01866227)0.719:0.010925588)0.337:0.010234467,((seq9744:5e-09,seq20620:0.024609301)0.939:0.014040832,((seq23367:5e-09,(seq23457:5e-09,seq27710:0.006829303)0.849:0.003395901)0.838:0.003389388,seq6641:5e-09)0.599:5e-09)0.946:0.006839708)0.600:5e-09)0.762:0.003378159,seq24029:0.014030994)0.888:0.006846188)0.783:0.003381283)0.750:0.003783003,((((((seq36345:0.010311753,(seq7224:0.010157647,seq15499:0.001854163)0.757:0.001828525)0.549:5e-09,seq15302:5e-09)0.870:0.006889452,(seq18729:5e-09,seq31008:0.006869497)0.866:0.006810308)0.954:0.013961305,seq16730:5e-09)0.452:5e-09,seq17536:0.006815646)0.959:0.02134659,seq36090:0.015140888)0.312:0.010079461)0.927:0.016317709)0.698:5e-09,seq31665:0.046278887)0.879:0.018140425,((seq19924:0.037900517,((seq37526:0.0,seq8424:0.0):5e-09,(seq19904:5e-09,seq26012:0.003530116)0.853:0.003544787)0.907:0.01469088)0.702:0.009006862,seq25679:0.058220556)0.885:0.018725971)0.929:0.021560355,((seq28068:0.0,seq7161:0.0):5e-09,seq29222:0.003389392)0.989:0.045772471)0.850:0.015591486)0.941:0.038855634)0.969:0.069268665)0.644:0.009578477,seq27726:0.372562677)0.733:0.011401744,(((((seq33025:0.19179421,(((((seq32690:0.128182309,((seq22730:0.017903776,seq36968:0.028499085)1.000:0.182118158,(seq28951:0.085363557,seq34511:0.114637733)0.956:0.070504912)0.681:0.05229422)0.872:0.045034261,((seq21935:5e-09,seq33913:0.143507785)0.999:0.389606372,(((seq21357:0.003678677,(seq36297:0.043845086,(seq10957:0.003503807,seq12090:5e-09)0.942:0.024902496)0.973:0.030329563)0.293:6e-09,(seq33736:0.013360828,(seq12857:0.003497491,seq21686:0.007081192)0.861:0.009084152)0.955:0.021293795)0.941:0.027048426,(seq34380:0.037972235,((seq23716:0.003500599,(seq22335:0.003496179,seq30645:0.017975747)0.428:5e-09)0.899:0.010690177,(seq34874:0.017982312,seq36204:0.003454895)0.847:0.007227654)0.813:0.007272456)0.858:0.014638844)0.998:0.413171235)0.986:0.228019613)0.000:0.02984679,((seq37204:0.087917879,(((seq26150:0.181162337,(seq27404:0.160065356,(seq14388:0.105425551,seq21194:0.034606127)0.191:0.048866667)0.898:0.034097726)0.960:0.040573857,(((seq30187:0.028413984,(seq33865:0.059468769,seq37277:0.037650214)0.994:0.069917247)0.801:0.021942604,(seq36494:0.007370157,(seq29734:0.005671658,seq27729:0.082983654)0.953:0.041314589)0.980:0.048387302)0.965:0.041525874,(((seq35160:0.057686193,((seq34433:0.041529966,seq37079:0.105459394)0.892:0.025165135,((((((seq30853:0.04167669,(seq31671:0.024700975,seq33488:0.034900671)0.864:0.023181493)0.853:0.024433749,seq31444:0.012260473)1.000:0.184197004,(seq33950:0.134967549,seq36383:0.14264698)0.075:0.01600092)0.937:0.052915747,(seq30973:0.046779403,(seq21940:0.05202977,seq33747:0.067950781)0.869:0.027508181)0.940:0.024782422)0.714:0.004403436,(((seq30532:0.069438721,((seq34604:5e-09,((seq14817:0.03250444,((seq29899:0.021897,(((seq25637:6e-09,seq31575:0.008734866)0.832:0.004337446,(seq18901:0.00870011,seq24211:5e-09)0.860:0.004357852)0.000:5e-09,seq33491:5e-09)0.761:0.002128236)0.765:0.002404696,(seq16047:0.004314408,seq22523:0.022413028)0.893:0.008870769)0.924:0.017763229)0.881:0.01354644,(seq23326:0.007739079,((seq28250:0.013395982,seq36411:0.004195055)0.930:0.015155076,(((seq30804:5e-09,((seq25660:5e-09,(seq24878:0.037292732,seq30441:0.037309252)0.522:0.012959975)0.951:0.027104977,seq12463:5e-09)0.976:0.017670459)0.454:0.008733982,(seq23611:5e-09,((seq32874:0.008818693,seq36028:0.018009798)0.931:0.022886753,(seq17810:0.018033634,seq37141:0.026966405)0.197:5e-09)0.890:0.013101995)0.000:5e-09)0.965:0.017922437,seq26260:0.004447387)0.653:0.002857177)0.945:0.019321435)0.874:0.014467331)0.935:0.013997153)0.912:0.019264232,((seq33110:0.010470994,(seq21188:0.004361108,seq37064:0.004392522)0.866:0.01188859)0.833:0.023815209,(seq30451:0.022536227,seq35909:0.01584822)0.728:0.008095094)0.198:0.013886932)0.904:0.026526462)0.924:0.034837588,(((((seq34170:0.101437453,(seq25846:5e-09,(seq20936:0.01252653,seq33257:0.008012187)0.942:0.025239904)0.944:0.039932724)0.969:0.051555167,(seq35946:0.004878956,(seq18447:0.026753555,seq17171:0.082004471)0.380:0.014178216)0.882:0.021861715)0.919:0.019341572,(seq28794:0.004085455,seq32687:5e-09)0.939:0.026749362)0.988:0.072416907,(seq26909:0.016802582,seq35431:5e-09)0.955:0.03666478)0.909:0.029927813,((seq19477:0.086868537,(seq29178:0.051266782,(seq22969:0.063310757,seq32444:0.100281631)0.260:0.046277963)0.758:0.028291497)0.611:0.002190946,(seq15263:5e-09,(seq35934:0.043599657,seq32731:5e-09)0.922:0.012415485)0.981:0.026609467)0.987:0.042160768)0.881:0.027162947)0.066:0.008111255,seq36332:0.069070025)0.988:0.050649038)0.868:0.016848401,seq34324:0.052817395)0.843:0.010502828)0.825:0.009789729)0.000:0.008359932,(seq27119:0.082417464,seq29535:0.027802844)0.891:0.027336055)0.000:0.000981818,(((((seq36452:0.028839026,(seq19224:5e-09,seq25492:0.004278285)0.802:0.011354616)0.986:0.039240738,((seq36786:0.045904197,(seq34869:5e-09,(seq16346:0.008075852,seq25824:0.008029024)0.886:0.016444985)0.979:0.044276439)0.358:0.008448125,seq31904:0.067303425)0.806:0.012847805)0.763:0.007788211,(seq28077:0.030496894,(seq21365:0.011782564,seq34037:0.02148506)0.831:0.008835592)0.877:0.014014993)0.420:0.004707941,(((seq28654:0.012887482,seq32592:5e-09)1.000:0.067051171,((seq30800:0.005813001,(seq22806:0.016537134,seq26194:0.038869783)0.954:0.023796283)0.478:0.005079302,seq36106:0.035898682)0.775:0.008247408)0.772:0.012578803,seq30220:0.055762811)0.785:0.016550532)0.951:0.024911998,(((seq14472:0.049987304,(seq30303:0.037613066,seq33703:0.061170349)0.997:0.073702416)0.934:0.030454349,((((seq29887:0.039434858,seq35958:0.0749495)0.205:0.015688353,((seq31063:0.075082604,seq34619:6e-09)0.747:0.025721483,seq32421:0.08325278)0.844:0.013845062)0.947:0.030584141,((seq19484:0.073485843,(seq16796:0.04025525,seq31651:0.059965453)0.876:0.011789825)0.655:0.012275045,seq32329:0.058261514)0.877:0.01441672)0.836:0.008098804,((seq15410:0.030130699,(seq11335:0.05169548,seq21402:0.037529312)0.570:0.008906177)0.693:0.005742932,seq31708:0.030656192)0.942:0.017069082)0.721:0.00387028)0.927:0.028216577,((((seq17681:0.0,seq32976:0.0):0.037810768,((((seq32967:5e-09,seq36121:0.021437794)0.969:0.016376078,((seq30680:0.017327587,((seq24117:5e-09,seq28895:0.004150261)0.319:5e-09,(seq27959:0.002208135,(seq17151:0.004148844,seq35126:6e-09)0.387:0.002079549)0.998:0.029876542)0.929:0.012982271)0.823:0.007903925,(((seq26426:0.0,seq3406:0.0):5e-09,((seq23269:0.0,seq27243:0.0,seq8244:0.0):0.003944762,seq29582:5e-09)0.948:0.007941657)0.863:5e-09,((seq32006:0.016008193,seq24700:0.007953525)0.278:5e-09,seq13486:5e-09)0.894:0.007946682)0.898:0.014525558)0.906:0.014378028)0.793:0.007346034,((seq20938:0.025160488,((seq12223:0.008178629,seq28923:5e-09)0.000:5e-09,seq32963:0.037158829)0.391:0.01183403)0.000:6e-09,((((seq30239:0.00887116,(seq23836:0.008189042,((seq33654:5e-09,seq22887:0.012340498)0.846:0.004067036,seq26043:5e-09)0.000:5e-09)0.763:0.008546904)0.548:0.01039932,seq33059:0.009995403)0.999:0.073242317,(seq25794:0.014799577,seq33749:0.159480619)0.521:0.039287982)0.739:0.01677894,((seq35637:0.043261276,(seq18982:0.013018626,(seq28968:0.008371504,seq34552:5e-09)0.745:0.003732729)0.853:0.008402044)0.858:0.008277119,((((seq17643:0.021314731,(seq22890:0.028776733,(seq31427:5e-09,(seq30573:0.021461672,seq31747:0.035529184)0.403:0.016919577)0.924:0.038352807)0.913:0.019484572)0.731:0.003435824,(seq28784:0.023968915,seq31113:0.044018846)0.997:0.049527685)0.948:0.018234744,(seq26558:0.027280706,seq36451:0.031763056)0.974:0.031360214)0.783:5e-09,((((seq30521:0.008478114,((seq18099:5e-09,((seq22460:0.012000894,seq34775:5e-09)0.999:0.028583445,((seq25466:5e-09,seq35387:0.003959168)0.989:0.024276539,seq9497:5e-09)0.000:5e-09)0.957:0.014643413)0.900:0.009876836,seq36544:0.00856391)0.988:0.028991766)0.840:0.012021331,(((seq19385:6e-09,seq31664:0.012331588)0.836:0.010985344,((seq36596:0.026368323,seq32704:0.016903879)0.830:0.008146782,seq23674:5e-09)0.755:0.005573433)0.892:0.013509886,((seq37388:0.09724595,(seq12181:5e-09,seq20738:0.026238746)0.760:0.010140652)0.949:0.026875059,seq31145:0.016035266)0.976:0.034268002)0.242:0.004344214)0.818:0.008382515,(((seq20403:0.177997961,seq28012:0.052267604)0.950:0.057620881,((((((seq16397:5e-09,((seq16254:0.0,seq17413:0.0):0.004168905,seq8555:5e-09)0.998:0.025573073)0.774:0.004118996,((seq15658:0.0,seq28963:0.0):0.003944747,seq28384:5e-09)0.984:0.025881672)0.786:0.008377368,seq10040:5e-09)0.984:0.04798282,((seq33229:0.016499971,(((((seq26633:0.004104023,(seq26777:0.004194394,seq37276:0.00420668)0.813:0.004763475)0.988:0.034380232,(seq27693:0.004188544,seq31013:5e-09)0.875:5e-09)0.703:0.004188091,seq35942:0.008492263)0.914:0.014804376,seq32187:0.019709932)0.652:0.006447396,seq29157:0.021221704)0.898:0.018076149)0.922:0.02721477,(seq37364:0.030655582,(((seq23801:0.008442828,seq36258:0.004131789)0.961:0.017063933,(seq23911:0.030018267,((seq22171:0.012656768,(seq30309:0.004131475,seq36151:0.008372839)0.888:0.008424387)0.740:0.004035706,(seq34179:0.021520858,(seq32228:0.004035473,(seq32456:0.008365743,(seq8541:5e-09,(seq7289:5e-09,(seq30437:0.033004479,seq21397:0.020175576)0.870:0.008090876)0.980:0.02095083)0.364:0.004030164)0.741:0.004202977)0.907:0.012324894)0.873:0.008287303)0.951:0.016669141)0.787:0.012346984)0.000:5e-09,seq21140:0.044306406)0.942:0.021001639)0.797:0.021813268)0.558:0.028806049)0.837:0.027734257,(seq37048:0.105559498,(((seq18077:0.121908268,(seq36549:0.010597498,(seq17990:5e-09,(((seq35677:5e-09,(seq20865:5e-09,(seq18429:0.014250257,(seq21198:0.004687115,seq31711:5e-09)0.972:0.014368348)0.607:5e-09)0.913:0.004702017)0.852:0.004712197,(seq25827:5e-09,seq9749:5e-09)0.910:5e-09)0.992:0.01911873,((seq13362:5e-09,((seq17741:5e-09,((seq23509:5e-09,seq31628:0.004695439)0.977:0.01920726,((seq2563:0.0,seq34285:0.0):5e-09,seq27622:0.004702016)0.868:0.004711009)0.718:5e-09)0.922:0.004690631,(seq12901:0.004708358,(seq15662:0.009474616,seq23891:0.004711574)0.104:0.004700648)0.790:5e-09)0.908:5e-09)0.821:5e-09,(seq37419:5e-09,((seq17595:0.0,seq27348:0.0):0.004754662,seq31672:0.019414535)0.892:0.009500107)0.953:0.014235762)0.268:5e-09)0.865:0.004704195)0.859:0.013405592)0.906:0.038978983)0.948:0.057876894,(seq31007:0.007357442,seq35100:0.005626839)0.894:0.03113272)0.963:0.064934475,seq29704:0.061979608)0.850:0.030421519)0.946:0.061120137)0.225:0.021606222,(seq22965:5e-09,seq37171:0.008434516)0.989:0.05786218)0.925:0.034833912)0.640:0.026031352,(seq24102:0.017355083,seq29830:0.047602963)0.951:0.02164792)0.560:5e-09)0.905:0.013510037,((seq16387:0.031428414,(seq19552:0.021519378,seq28491:0.003181545)0.940:0.016929105)0.821:0.00857038,(((seq33572:0.051555238,seq33757:0.018062189)0.906:0.02268985,(((seq14414:0.0,seq32577:0.0):5e-09,(seq16061:0.033887941,(seq15957:0.0,seq32924:0.0):5e-09)0.875:0.004084982)0.914:0.0187731,(seq17195:5e-09,seq26222:0.016136869)0.998:0.078239105)0.854:0.015483497)0.902:0.02206542,seq20968:5e-09)0.851:0.007551215)0.957:0.020744859)0.739:0.004176058)0.939:0.012597833)0.905:0.016689449)0.766:0.007755533)0.914:0.013330886)0.634:0.018933691,(seq31589:0.034330376,((seq15162:0.008010866,seq24258:0.008426882)0.830:0.009920939,(((seq22020:0.0,seq29247:0.0):0.00408498,seq9306:5e-09)0.000:5e-09,(seq27372:5e-09,seq4041:0.004073278)0.862:0.00406966)0.954:0.023740222)0.875:0.022317187)0.989:0.0497911)0.756:0.00942977)0.929:0.017670084,(seq29788:0.106502265,(seq19878:0.059041304,(seq25736:0.041211343,(seq36262:5e-09,(seq29524:0.069143517,(seq25822:5e-09,seq25901:0.051758646)0.926:0.02151512)0.440:0.016598262)0.945:0.05524609)0.975:0.069391035)0.897:0.061643578)0.676:0.00786767)0.959:0.032963524,(((seq13968:0.052510538,(seq29898:0.085862269,seq26689:0.028498728)0.293:0.028204508)0.945:0.028696185,((((seq16575:0.029510904,((seq27447:5e-09,seq35662:0.012739331)0.980:0.042517672,seq31346:0.074612485)0.435:0.010007216)0.856:0.019890358,((seq22935:0.033351988,(seq26228:0.144313613,seq26907:0.052778383)0.228:0.023430629)0.775:0.028266818,((seq30538:0.119672948,(seq36724:0.090581518,((seq36449:0.166276363,(seq9049:0.02446301,(((((seq25058:0.029124609,(seq24260:0.015287269,seq37464:0.041109189)0.181:0.003769332)0.000:0.007980919,((seq30775:0.039343932,seq36736:0.027631739)0.127:0.010888866,(seq17900:0.045454879,seq28219:0.035093657)0.960:0.024044066)0.867:0.016302399)0.782:0.00417065,((((((seq25297:0.0,seq35185:0.0):6e-09,((seq25144:0.049016193,(seq22206:0.052769553,(seq23993:0.004265166,seq7460:5e-09)1.000:0.078153449)0.751:0.008625307)0.877:0.010826424,seq33862:6e-09)0.915:0.004544162)0.534:5e-09,(((seq24934:5e-09,seq8269:0.004135761)0.796:0.004174245,(seq30937:5e-09,(seq30297:0.003574619,(seq10468:0.007659837,seq11029:0.007599473)0.916:0.01193228)0.963:0.015564076)0.466:0.007615524)0.766:0.001819205,seq16990:0.002678956)0.912:0.006993361)0.952:0.01453026,((((seq14706:0.003703183,(seq4854:5e-09,(seq10726:5e-09,seq8669:0.003710286)0.860:0.0036994)0.361:6e-09)0.943:0.004983234,(((seq16314:5e-09,seq37262:0.003715896)0.848:0.003710285,(seq14791:6e-09,((seq23212:0.003706184,seq9498:6e-09)0.846:0.003700989,seq28886:0.00370318)0.919:5e-09)0.962:5e-09)0.779:5e-09,(seq20318:0.007579981,(seq20052:0.003710284,seq24347:5e-09)0.889:0.007593022)0.883:0.007475386)0.943:0.004984874)0.943:0.004987321,(seq21023:5e-09,((seq18935:5e-09,seq8900:0.0036994)0.793:0.003717431,seq8272:0.003718926)0.798:0.003710662)0.719:0.003722224)0.000:5e-09,((((((seq14137:0.01124581,seq17472:6e-09)0.138:0.003759484,(((seq17669:5e-09,seq5346:0.003703185)0.935:0.007449112,(seq26006:0.0,seq8235:0.0):5e-09)0.884:0.00370618,seq11829:5e-09)0.889:0.007541485)0.596:0.007532305,(((((seq20841:0.003703189,(seq18863:5e-09,(seq5416:0.003706178,seq24098:0.003706185)0.938:5e-09)0.914:5e-09)0.874:0.003703186,seq36226:6e-09)0.860:0.003700997,(seq8635:6e-09,(seq34643:0.003703188,seq20103:0.00370618)0.075:5e-09)0.911:0.003703187)0.886:5e-09,seq4048:5e-09)0.970:5e-09,((seq16960:0.003706178,(((seq18857:5e-09,((seq19079:5e-09,(((seq3618:5e-09,seq19364:0.003700996)0.835:0.003703188,seq4987:5e-09)0.055:6e-09,(seq11850:0.011225511,seq26059:6e-09)0.477:0.007518159)0.851:0.003703179)0.853:0.003700994,seq27476:5e-09)0.899:0.003703183)0.000:0.003703987,seq34056:5e-09)0.940:0.003704854,(seq1769:5e-09,(((seq29021:0.003710662,seq2935:0.00371893)0.811:0.003717431,(seq25542:5e-09,seq8848:0.003703185)0.862:0.0036994)0.398:5e-09,(seq16901:5e-09,(seq13635:0.003703181,seq17023:5e-09)0.894:0.003734056)0.847:0.003696763)0.903:5e-09)0.942:6e-09)0.455:5e-09)0.000:0.003706186,seq9636:5e-09)0.911:0.007459548)0.961:0.011346414)0.838:5e-09,seq13314:5e-09)0.861:0.007558754,((seq11102:0.007551738,seq4636:5e-09)0.999:0.031972488,(seq31827:0.003703184,seq36731:5e-09)0.897:0.01130173)0.816:5e-09)0.961:0.015234486,(seq8295:0.011578977,(((seq16596:0.007459554,seq20283:5e-09)0.800:5e-09,(seq15496:0.007532469,seq19448:0.007542267)0.762:0.003757535)0.850:0.004557116,((seq11409:5e-09,(seq25442:0.003703186,seq31727:5e-09)0.854:0.003703186)0.965:0.011265161,((seq23522:0.0,seq29328:0.0):0.00370318,seq9989:5e-09)0.866:5e-09)0.915:0.009815949)0.490:0.004323126)0.884:0.007769938)0.734:0.003487937)0.752:0.00508203)0.866:0.011056922,(seq16747:0.003915927,seq30731:0.003568668)0.905:0.014109772)0.893:0.015478529,((((seq11993:0.014886484,((((seq14866:0.009740806,(seq27016:5e-09,seq31021:0.007142303)0.362:0.005322216)0.941:0.01385798,(((((seq10056:0.003521825,seq15316:5e-09)0.998:0.018004671,seq24551:5e-09)0.894:0.007211922,((seq21439:0.0,seq35370:0.0):5e-09,((((seq12402:5e-09,seq25139:0.003514611)0.591:5e-09,(seq15388:0.010750181,seq13909:0.003511298)0.782:0.003557752)0.915:0.007089989,(seq1780:5e-09,(seq16864:0.003540283,seq20501:0.003521826)0.888:5e-09)0.900:5e-09)0.874:0.003524536,seq17596:5e-09)0.936:0.007077121)0.754:0.003478578)0.884:0.009866692,seq19633:0.004546144)0.246:0.003536864,((((seq15253:0.003545888,((((seq18890:0.007077519,seq7616:5e-09)0.779:0.003538053,seq2281:0.007128831)0.791:0.003536878,seq26410:5e-09)0.728:5e-09,(seq12896:0.003405127,seq32162:0.01456489)0.388:0.003688244)0.769:0.003525558)0.799:0.003535631,seq18685:0.010709709)0.592:5e-09,seq23151:0.003517404)0.802:0.002031985,(((seq29055:0.003517842,((seq35698:5e-09,(seq19827:0.003533306,seq18080:0.003532105)0.786:0.003535242)0.771:0.003528224,seq36369:0.003538788)0.746:0.003550703)0.807:0.003528241,(seq32789:0.003545004,seq36939:0.003541329)0.769:0.003533658)0.840:5e-09,((((seq13700:0.001884761,(seq22238:0.003549835,seq22239:6e-09)0.326:0.00179681)0.997:0.022187298,((((seq508:5e-09,(((seq340:5e-09,seq20662:0.010684133)0.911:0.002343532,(seq3869:5e-09,seq2913:0.003521825)0.911:0.002344906)0.911:0.002344911,seq18646:0.003516008)0.377:5e-09)0.911:0.003515079,seq994:5e-09)0.889:5e-09,(seq27597:0.003521827,(seq497:5e-09,(seq12109:0.003533281,(seq30623:5e-09,(seq6797:0.003528252,seq9362:5e-09)0.881:0.003534859)0.420:0.003517018)0.908:5e-09)0.892:5e-09)0.872:0.003528253)0.935:0.007086574,seq12815:5e-09)0.873:5e-09)0.938:0.010744394,seq2660:5e-09)0.991:0.029940953,seq8186:0.014704267)0.359:0.006846235)0.802:0.002028471)0.836:0.005546738)0.781:0.004558626)0.336:0.003523664,(seq16115:5e-09,seq9021:0.017961963)0.993:0.021791232)0.904:5e-09,seq18307:0.007156331)0.976:0.020638963)0.510:0.003557143,(seq13396:5e-09,((seq35784:0.004617194,(seq32670:0.008279379,seq16141:0.009840745)0.466:0.006941511)0.881:0.009914614,seq14522:0.010814908)0.611:0.007165227)0.863:0.009546688)0.970:0.024113125,(seq22423:5e-09,(((((seq15812:0.003516356,seq23211:0.014228221)0.947:5e-09,(seq4588:0.0,seq5600:0.0,seq916:0.0):5e-09)0.000:5e-09,((((seq10025:5e-09,(seq10676:0.00354977,(seq15740:0.0,seq28121:0.0):6e-09)0.884:0.003521819)0.557:0.003516293,((seq5246:0.0,seq6964:0.0):5e-09,(seq19641:0.003533332,(seq11465:0.003514914,seq29463:0.007083836)0.769:0.003534596)0.916:5e-09)0.863:5e-09)0.911:0.002343531,(((seq2323:0.0,seq37534:0.0,seq4331:0.0,seq5562:0.0):5e-09,((seq5131:5e-09,seq9291:0.003521826)0.838:0.00352178,(seq37414:0.007088791,((seq15780:0.00234417,((seq18310:0.0,seq21744:0.0):5e-09,seq25446:0.003524538)0.911:0.002343958)0.911:0.002345209,seq5943:6e-09)0.000:5e-09)0.275:0.003518478)0.893:5e-09)0.915:5e-09,seq28986:0.003524538)0.911:0.002344254)0.911:0.00234514,((seq6788:0.021834823,seq10140:5e-09)0.850:0.007057685,((seq24677:0.0,seq3629:0.0):5e-09,((seq28970:5e-09,seq36891:0.00354977)0.872:0.003514802,(seq11466:0.003541667,((seq25208:5e-09,(seq30611:0.003517342,seq14776:0.003521823)0.870:5e-09)0.881:5e-09,seq11572:0.003540279)0.531:0.003516207)0.248:5e-09)0.759:5e-09)0.902:5e-09)0.840:0.003521824)0.891:5e-09)0.898:5e-09,(((seq13305:5e-09,((seq7273:5e-09,(((seq16063:0.0,seq26563:0.0):0.003533335,(seq13295:0.0,seq31530:0.0):0.003524538)0.926:5e-09,(seq30023:0.003521825,(seq17010:5e-09,seq32120:0.003521826)0.365:0.003515079)0.880:5e-09)0.000:5e-09)0.910:5e-09,(seq16218:5e-09,seq23981:0.007085231)0.426:0.003516443)0.861:0.003523145)0.838:0.003515296,(seq27718:0.0,seq9003:0.0):5e-09)0.688:5e-09,seq36362:0.007054817)0.868:0.003521826)0.913:0.002344933,((seq17309:0.0,seq34782:0.0):5e-09,(((seq30063:0.0,seq7863:0.0):0.003599085,seq7872:0.003504322)0.894:0.007189711,seq8581:0.010659857)0.777:5e-09)0.913:0.002346316)0.892:0.002346329)0.925:0.015642407)0.607:0.004645586,((seq30139:5e-09,seq33594:0.021907968)0.965:0.043330641,(seq20199:0.01790408,(seq22223:5e-09,seq25346:0.003521826)0.754:0.003672909)0.975:0.026287699)0.977:0.030259477)0.937:0.019045351)0.000:5e-09)0.165:0.007718956,(((((seq32542:0.063096632,seq30061:0.015069641)0.914:0.02277857,seq36472:0.052712282)0.459:0.006927463,(seq18670:0.022790015,seq36214:0.010690458)0.987:0.033921824)0.738:0.00442041,(((seq31933:0.022632245,seq35382:0.003596442)0.925:0.014329584,((((((seq27756:0.008337938,(seq27321:0.035684258,seq29705:0.088126851)0.892:0.035634597)0.892:0.014345385,(seq34489:0.033950314,(((seq26162:0.024870605,(seq37293:0.082661509,seq33769:0.008266103)0.844:0.015585763)0.824:0.01125867,seq33306:0.011588784)0.977:0.029132117,(seq21694:0.116147526,seq34976:0.052095242)0.378:0.023598741)0.613:0.00200893)0.933:0.018629689)0.819:0.006936184,(((seq30634:0.039877546,seq31981:0.009351413)0.876:0.025790499,seq16790:0.040011723)0.941:0.01990937,(seq36710:0.026221688,seq19695:0.054587449)0.774:0.007716283)0.776:0.00776678)0.754:0.005652791,(seq31003:0.009107654,seq36558:0.015933274)0.961:0.023407832)0.830:0.009292125,seq13355:0.030434649)0.768:0.006551967,(((((seq6528:6e-09,((((seq2547:5e-09,(seq5915:0.0035184,seq37370:0.003516009)0.879:5e-09)0.912:5e-09,(seq22465:0.007077122,(seq18282:6e-09,(seq7211:0.010660457,seq12589:0.003518398)0.891:5e-09)0.972:5e-09)0.992:0.014446048)0.856:0.003523453,seq29623:5e-09)0.719:5e-09,(seq13555:6e-09,(seq13113:0.010778557,seq14189:0.003527965)0.777:0.003547335)0.923:0.007081104)0.841:0.003550763)0.934:0.007172081,(seq14707:5e-09,seq35800:0.014499466)0.918:0.007148894)0.775:5e-09,(seq15535:5e-09,((seq34471:5e-09,seq36513:0.010758695)0.839:0.010846165,seq23401:0.003580469)0.687:0.00714884)0.926:0.007118132)0.896:0.009732232,((seq14288:0.013547386,(seq25649:5e-09,(seq36620:0.045760511,seq27758:0.007041324)0.334:0.003645269)0.909:0.012011065)0.899:0.010981096,seq27914:0.045931335)0.848:0.00736854)0.743:0.004779339,((((seq22985:0.016510853,(seq29063:0.007085488,(seq21315:0.00355575,seq23856:0.007091171)0.000:5e-09)0.929:0.016601935)0.935:0.018331256,(seq29046:0.014729306,(seq26759:5e-09,(seq20528:0.00720229,seq17278:0.014671965)0.094:0.003537978)0.972:0.021938214)0.756:0.005219908)0.765:0.005240994,seq31635:0.026119522)0.905:0.010965418,(seq36970:0.033709656,(seq8466:0.045558348,(seq32402:0.024607761,(seq34504:0.007022306,seq35654:5e-09)0.940:0.023955655)0.970:0.031142137)0.992:5e-09)0.835:0.015196223)0.852:0.007260499)0.974:0.026452763)0.963:0.019481992)0.552:0.001211189,((seq11175:0.003561571,((seq31929:0.021579073,((((seq19647:0.004553561,(seq5441:0.003474592,seq23473:0.033358949)0.832:0.017726247)0.562:0.007819213,seq32203:0.00939377)0.955:0.019888329,((((seq21551:5e-09,(seq25344:6e-09,(seq13187:0.003516006,(seq34394:0.0,seq7386:0.0):5e-09)0.888:0.003549771)0.886:0.003524937)0.888:0.019960707,(seq20906:0.007106931,seq25636:5e-09)0.944:0.017297621)0.982:0.035815805,((seq17542:0.016941506,((seq32777:6e-09,seq35714:0.007159838)0.998:0.030538325,((seq16426:0.022362055,((seq22289:0.0,seq31367:0.0):0.007263873,(seq11935:0.026097903,seq18714:0.022585826)0.962:0.019037189)0.858:0.007586448)0.764:0.00700321,(seq24050:0.017010745,seq9544:0.016320119)0.941:0.019619221)0.848:0.010024519)0.098:0.00353739)0.775:0.004282775,seq11886:0.004199368)0.853:0.01147509)0.083:0.01071413,seq24584:0.016497508)0.742:0.004932384)0.925:0.011702269,(seq6452:5e-09,((seq31734:0.013507141,seq35347:0.00937592)0.781:0.013439847,(((seq19334:0.003533333,(seq19091:5e-09,seq9917:0.003521824)0.664:5e-09)0.870:0.007198301,(seq32866:6e-09,((seq20184:0.003587699,seq33337:0.01074248)0.945:0.014552098,(seq17310:0.014566241,(seq13235:5e-09,(seq11920:0.010321435,seq20391:0.025873927)0.735:0.004372902)0.897:5e-09)0.016:0.014602684)0.875:5e-09)0.911:0.010829458)0.975:0.026237142,seq8163:0.007077116)0.489:5e-09)0.763:5e-09)0.772:6e-09)0.966:0.017801836)0.758:0.004963163,seq6728:0.010689005)0.842:0.007430687)0.923:0.017274011,(seq27786:0.005584493,seq32776:0.005676318)0.884:0.012575371)0.822:0.016863174)0.970:0.031221289)0.864:0.015615008,seq29312:0.012776395)0.879:0.017205516)0.920:0.015396078,((((((((seq15869:5e-09,seq21830:5e-09)0.814:0.001989811,((seq15712:0.0,seq24432:0.0,seq25688:0.0):5e-09,((((seq11583:0.003524537,seq7768:5e-09)0.919:0.007141128,(seq15226:6e-09,seq25041:0.007077115)0.652:5e-09)0.886:0.007117879,(seq11771:0.003533337,seq9701:5e-09)0.402:5e-09)0.865:0.003540279,seq12614:5e-09)0.957:0.007159823)0.814:0.001986176)0.914:0.006611322,seq31800:5e-09)0.964:0.014375084,((seq17282:0.003533726,seq28482:5e-09)0.922:0.010856831,(seq28738:0.010698078,(seq20239:0.021934258,seq22327:0.003420489)0.875:0.007428043)0.919:0.010910407)0.874:0.007280865)0.000:5e-09,(((((seq18939:5e-09,seq15909:0.007072932)0.921:0.002348529,seq12070:0.002348795)0.921:0.00234771,seq23062:6e-09)0.962:0.014391194,(seq20956:0.014585507,(seq33478:5e-09,(seq15009:0.010871706,seq33740:0.007226116)0.568:0.007086811)0.915:0.014564188)0.749:0.003597701)0.745:0.003350228,(seq34647:0.018454416,((seq23197:6e-09,(seq33802:0.030258433,((seq22287:0.004174355,seq36588:0.010262175)0.015:0.00408483,seq35743:0.009783695)0.444:0.004387848)0.656:0.007221551)0.952:0.014610356,((seq23949:0.003244655,seq37366:0.022167403)0.756:0.003635238,(seq29436:0.029230614,(seq31833:5e-09,(seq11289:0.014609836,seq23756:0.0035644)0.964:0.014510457)0.768:0.006060128)0.934:0.017002032)0.835:0.007400449)0.997:0.038108486)0.840:0.007262125)0.997:0.030454662)0.874:0.007437847,((seq35689:0.032341496,((seq21777:0.072120985,(seq9684:0.062246472,(seq19684:0.025767619,seq24783:0.011707569)0.991:0.060426841)0.884:0.029178701)0.997:0.079910551,(seq18461:0.02535756,(seq36898:0.040829631,seq35122:0.05267538)0.700:0.013377372)0.910:0.025303198)0.750:0.006093374)0.023:0.023868813,(((((((seq23235:0.058849179,((seq28502:0.003690659,(seq35745:0.014331317,seq35331:5e-09)0.764:0.003383851)0.994:0.03795832,(seq33325:0.003538573,(seq13024:0.02163134,seq29149:0.021711376)0.750:0.004564772)0.736:0.003787155)0.956:0.02870617)0.966:0.031442853,seq34565:0.015202021)0.885:0.01123414,seq32474:0.029956073)0.898:0.014618043,(seq19584:0.054506218,(seq15759:0.009834284,((seq14176:5e-09,seq29917:0.003517344)1.000:0.070222644,seq16708:5e-09)0.758:0.015776891)0.924:0.022729763)0.676:0.012378966)0.817:0.009284154,((seq19274:0.0,seq28434:0.0):0.025478675,seq19981:0.023725619)0.995:0.045086633)0.839:0.016083318,((((seq29948:0.025916553,(seq22589:0.023981558,(seq17590:5e-09,seq26048:0.007104128)0.796:0.005915945)0.732:0.003639157)0.906:0.020627724,((seq17698:0.030548269,seq8495:0.09545439)0.136:0.007508554,(seq14831:0.019376371,seq29043:0.018335959)0.967:0.030773546)0.952:0.037813787)0.872:0.013356376,(seq20632:0.020156535,((seq14802:0.0,seq30745:0.0):0.008253177,(seq17004:6e-09,(seq12012:0.007131675,(seq16528:0.022583703,(seq37153:5e-09,seq9308:0.00352182)0.880:0.007391242)0.835:0.007015459)0.773:0.003553141)0.929:0.013387529)0.720:0.006616617)0.966:0.030422054)0.937:0.016329493,((((seq28605:0.026044547,(seq25023:0.055269886,(seq33698:0.025917331,(seq30337:0.003508456,seq33988:5e-09)0.181:5e-09)0.946:0.034130132)0.911:0.022453839)0.839:0.009860224,(((((seq14124:0.018535111,(seq5008:0.002039319,((((seq16847:0.003518305,seq20496:0.003537012)0.786:0.003542159,(seq22749:5e-09,seq29947:0.01067979)0.816:0.003528235)0.810:0.003528669,(seq19124:0.007079739,seq19057:0.025627221)0.814:6e-09)0.893:0.007078086,((((((seq15158:0.003524535,seq26418:0.00709203)0.893:5e-09,seq7439:0.003515599)0.921:5e-09,seq4603:5e-09)0.868:5e-09,(((((((seq32621:0.007179404,(seq21252:5e-09,(seq17639:0.007090878,seq25402:5e-09)0.276:0.00354977)0.876:0.007182054)0.777:0.003501274,(seq10502:6e-09,(seq34629:0.007086563,(seq10856:6e-09,seq16881:0.007077122)0.456:0.00351699)0.915:5e-09)0.783:5e-09)0.860:0.003516772,(seq33348:0.00708966,((seq4430:5e-09,(seq12885:0.003528254,seq4845:0.003533332)0.897:5e-09)0.899:5e-09,seq27694:0.007082594)0.420:0.003523999)0.872:5e-09)0.924:5e-09,seq5683:5e-09)0.919:6e-09,(seq21187:0.003515043,(seq18580:0.007064565,seq23867:5e-09)0.901:0.007113507)0.781:0.003549202)0.140:5e-09,(seq14080:0.007109262,seq26788:6e-09)0.350:0.003516729)0.841:0.003531809,(seq14160:5e-09,seq8819:0.003533332)0.392:0.003517041)0.808:6e-09)0.897:5e-09,(((seq6996:0.003550808,((((seq17312:5e-09,((seq22060:0.003549768,seq1372:0.007072082)0.626:5e-09,((seq35330:0.007072925,(seq16535:6e-09,seq20175:0.007092025)0.080:0.003549764)0.609:5e-09,seq7194:5e-09)0.923:0.003521826)0.802:5e-09)0.884:5e-09,(((seq12188:0.003608303,seq36818:0.010744431)0.960:0.014422322,((seq36285:0.007203262,((seq31125:5e-09,(seq25544:5e-09,seq27433:0.007081118)0.808:0.003521821)0.789:0.003573524,(seq26396:0.007135989,((seq2712:0.003513001,(seq21850:0.003465491,seq31180:0.007143943)0.895:0.007163305)0.800:0.00353258,(seq14897:0.007100964,seq34386:0.003527098)0.778:0.003528908)0.167:6e-09)0.749:0.003492875)0.791:0.003609014)0.654:0.00226997,seq33569:0.035084682)0.563:0.0120146)0.945:5e-09,seq31440:0.010748549)0.985:0.018191762)0.828:0.003525172,((seq22877:5e-09,seq35061:0.007073371)0.978:0.010717944,(seq11440:0.011210532,(((seq21384:0.029643875,seq32255:0.017127545)0.955:0.025222595,seq29145:0.003558588)0.973:0.018404663,(((seq21036:0.014637404,((seq30360:0.010660538,(seq35913:0.003524536,(seq15362:5e-09,(seq16592:0.003529057,(seq12507:0.01431701,seq9742:0.007092651)0.855:5e-09)0.829:0.003527334)0.867:5e-09)0.149:0.003525639)0.884:5e-09,(seq13930:0.003536304,seq21448:0.010697319)0.913:0.010705294)0.947:0.011091253)0.914:5e-09,(((seq18605:5e-09,seq7588:0.010709638)0.854:0.003524536,(((seq24581:0.003523928,seq4275:0.003520714)0.774:0.003527748,(seq12036:5e-09,(seq20281:0.003521823,seq8708:5e-09)0.884:0.003549766)0.830:0.003533333)0.870:5e-09,(seq16548:5e-09,(seq25896:0.003519843,(seq36085:0.003521823,seq6900:0.003540283)0.225:5e-09)0.916:5e-09)0.911:5e-09)0.891:5e-09)0.797:0.002497055,seq10916:0.00144404)0.740:0.006410704)0.781:0.007568012,seq34236:0.01485177)0.842:0.006530444)0.207:5e-09)0.981:0.022578393)0.144:5e-09)0.812:5e-09,((seq10153:5e-09,seq23534:0.010670421)0.774:5e-09,(seq15916:0.003430868,seq26517:0.007187758)0.870:0.007029685)0.912:0.006929819)0.805:0.00345538)0.772:0.003539291,seq9438:0.014568002)0.758:0.003390984,((seq18027:5e-09,(((seq6830:6e-09,(seq17399:0.003524163,seq37012:0.007102453)0.754:0.003536281)0.497:5e-09,(seq11426:0.003532335,seq26433:0.007108827)0.782:0.003531146)0.853:0.003528251,(((seq11835:0.007095707,(seq32676:6e-09,(seq18502:0.006627156,seq7482:0.001990607)0.787:0.00199092)0.908:0.003535084)0.284:5e-09,(((seq30556:0.010667577,(seq28899:0.003537661,seq17656:0.007125496)0.615:0.007129267)0.880:5e-09,seq27927:0.003517008)0.761:6e-09,(seq29576:0.010679741,seq30039:0.003518511)0.432:0.003529353)0.861:0.003526171)0.809:0.003525525,((seq17724:0.007130609,seq31207:0.003528747)0.943:0.010764966,(seq6910:6e-09,(seq10011:0.003521825,(seq14998:0.003518695,seq22822:0.010669099)0.888:0.007085101)0.885:5e-09)0.914:5e-09)0.841:0.003535652)0.771:5e-09)0.897:5e-09)0.784:5e-09,seq25002:5e-09)0.889:6e-09)0.918:0.006895749)0.918:0.006938451,seq10572:5e-09)0.753:5e-09)0.694:0.001636549)0.818:0.007463301)0.857:0.012990924,(seq31187:5e-09,(seq28101:0.007158519,((seq34853:0.00694038,((((seq27324:0.00342323,seq35719:0.006862149)0.343:5e-09,seq32263:0.00712415)0.844:0.003432043,(seq5928:5e-09,(seq11149:5e-09,(seq21167:0.00352454,seq12428:0.003559889)0.485:6e-09)0.909:0.003531753)0.873:5e-09)0.289:0.003428095,(((((seq14073:0.003524533,(seq10705:0.003521822,((seq12389:5e-09,(seq8327:0.003524541,seq8551:6e-09)0.890:0.003524533)0.901:0.003521822,((seq25639:0.01456966,seq30826:0.003430089)0.773:0.003666853,((((seq26374:0.007124282,seq36557:0.003530303)0.826:0.007123763,((seq10559:5e-09,(seq35780:0.003524534,(seq25973:0.003521826,((((((((seq27651:0.003524536,(seq10583:5e-09,seq31149:0.003519842)0.601:5e-09)0.961:0.010709619,seq1998:0.003524537)0.710:6e-09,seq14902:5e-09)0.856:0.003517415,(seq11321:0.002347981,seq24633:0.002348934)0.919:0.002347006)0.485:5e-09,seq28585:0.003521869)0.797:0.003529639,(seq8100:5e-09,(seq27913:0.003750408,seq29955:5e-09)0.094:0.003750799)0.777:0.003757714)0.812:0.003763118,seq35498:5e-09)0.936:0.00754875,seq22138:5e-09)0.077:5e-09)0.934:0.007555447)0.199:6e-09)0.947:0.007538686,seq13801:5e-09)0.688:5e-09)0.117:0.003760536,seq28953:0.003527938)0.779:0.003760515,seq12481:5e-09)0.409:5e-09)0.810:0.007555897)0.078:5e-09)0.224:5e-09)0.905:0.003747569,(seq29972:5e-09,seq35938:0.003524539)0.985:0.014382302)0.417:5e-09,(seq12790:0.003549773,(seq14236:6e-09,((seq17360:0.007128799,((((seq23011:5e-09,((seq3812:5e-09,seq13981:0.007104129)0.852:0.003524537,(seq35342:0.003549771,seq16539:0.007141133)0.809:5e-09)0.894:5e-09)0.926:6e-09,seq26681:0.003521822)0.935:0.007104132,seq35861:6e-09)0.518:0.007094007,seq30163:5e-09)0.781:0.003555111)0.749:0.003517707,(seq36956:0.003541404,(seq35960:5e-09,(seq33477:0.003547671,seq11167:0.007187954)0.316:0.003564464)0.869:0.007154883)0.766:0.003551285)0.804:5e-09)0.895:5e-09)0.871:0.003524536)0.582:6e-09,(seq25992:0.0,seq8492:0.0):5e-09)0.570:5e-09,((seq16753:5e-09,seq34632:0.006919929)0.846:0.003423832,(seq1722:5e-09,(((seq19447:5e-09,(seq30816:0.003549773,seq34735:5e-09)0.851:0.007084765)0.863:0.007103521,seq8490:5e-09)0.752:0.003524533,(seq16436:0.017907298,seq9842:0.002208565)0.726:0.001553046)0.897:5e-09)0.894:5e-09)0.955:0.006874651)0.914:5e-09)0.896:0.006921555)0.751:0.003477579,(seq14944:0.007173016,seq29668:0.0071636)0.870:0.007206192)0.765:0.003439961)0.880:0.006983047)0.627:0.000982491)0.707:0.006128161,seq34345:5e-09)0.919:0.015535496,(seq16361:0.003528252,seq34090:5e-09)0.868:0.009992508)0.916:0.020719604,seq35893:0.081959288)0.755:0.021843482)0.843:0.009812422,(((seq11548:0.019473623,((seq8589:0.034071657,((seq24471:0.011565836,((seq22086:5e-09,seq27869:0.003521825)0.921:0.010743568,seq31788:0.003587449)0.742:0.00277861)0.941:0.022442917,(seq14149:0.01088387,seq21677:0.022702259)0.868:0.014469379)0.529:5e-09)0.962:0.01729202,seq33427:0.008743393)0.298:0.005105735)0.745:0.011851496,seq17584:5e-09)0.995:0.042521933,((((seq17908:0.010921645,seq21833:0.007128647)0.972:0.018448286,seq34469:5e-09)0.487:0.003540284,seq10101:6e-09)0.989:0.053399884,(seq29032:0.028973095,(seq27721:0.020323937,(seq21464:0.004140274,seq26946:0.029592072)0.453:0.006233994)0.914:0.01658346)0.947:0.031239136)0.600:0.007287079)0.808:0.008395971)0.825:0.017177053,((seq34187:0.032926406,((seq10728:0.022170013,((((seq14933:0.003519493,(seq17290:6e-09,(seq20531:0.003519844,(seq17657:0.003517342,seq25171:5e-09)0.370:6e-09)0.829:0.003521825)0.353:0.007149593)0.982:0.022029235,seq17425:5e-09)0.539:0.003524539,((seq10058:5e-09,seq21613:0.003521823)0.865:0.003521827,seq19027:6e-09)0.172:6e-09)0.971:0.030960287,(seq33464:0.029161555,((seq16647:0.003521825,(seq25807:0.0,seq5269:0.0):5e-09)0.808:0.006489105,(seq26623:0.014491678,seq34757:6e-09)0.922:0.015310042)0.937:0.021957245)0.018:0.014838509)0.470:0.007642081)0.872:0.011090524,seq27052:0.025104325)0.948:0.022848186)0.394:0.009383784,seq34721:0.041742469)0.752:0.014982994)0.715:0.005982214)0.852:0.011005929)0.885:0.026314511,((seq30706:0.036987095,((seq35491:0.022622652,(seq22511:0.005797804,(seq21924:0.004964975,seq12839:0.062538504)0.559:0.003601204)0.926:0.020915075)0.918:0.02506098,((seq28429:0.026220426,(seq35700:0.052575378,seq29394:0.016957353)0.769:0.006976599)0.943:0.027924091,((seq34083:0.01409676,((seq15386:0.003572106,(seq34660:0.014799249,(seq30191:0.003556904,seq30459:0.003579517)0.844:0.00718303)0.907:0.007281618)0.760:0.003934365,(seq31342:0.013941979,((seq26799:0.010705617,(seq26834:0.010950236,seq28252:0.00725886)0.894:0.007121245)0.746:0.003565849,((((seq18900:5e-09,(seq30426:0.014245037,seq25571:5e-09)0.905:0.003513004)0.528:5e-09,seq24322:0.003518576)0.857:0.003522287,((seq20430:0.010651666,(seq14118:0.003521027,(seq23741:0.003546599,(seq5249:6e-09,(seq32392:0.007129788,seq8475:6e-09)0.575:0.003522276)0.903:0.007137542)0.775:0.003543313)0.642:0.00708309)0.911:5e-09,(seq30081:0.007158544,((seq6300:0.003578899,((((((((seq36372:0.0,seq4543:0.0):5e-09,(seq27212:0.007141682,seq29341:5e-09)0.843:0.007140208)0.479:5e-09,(((seq13126:0.003555609,seq32128:5e-09)0.849:5e-09,(seq33868:0.003549579,seq34396:0.007236)0.784:0.003537177)0.936:0.007075109,seq36575:0.003527347)0.693:5e-09)0.931:0.002340728,(((((seq27421:0.003522393,(seq24177:5e-09,seq20248:0.003560404)0.792:6e-09)0.867:0.003543896,(seq26132:0.003560826,((seq26069:0.003555742,(seq12458:0.003564282,((seq12602:5e-09,seq2463:0.003555616)0.840:0.0035604,((((((seq12866:0.0,seq28462:0.0):0.003564758,seq9878:6e-09)0.116:0.003561703,seq9284:5e-09)0.883:0.003566659,(seq16611:0.003550977,seq12650:5e-09)0.402:5e-09)0.896:0.003555556,((seq30960:5e-09,seq35527:0.003557635)0.866:0.003559445,(seq29278:0.007132344,seq29988:0.007207983)0.753:5e-09)0.869:0.00355325)0.881:5e-09,seq36648:5e-09)0.914:5e-09)0.850:0.003569405)0.578:6e-09)0.862:0.003560986,(seq22624:6e-09,(seq30967:5e-09,(seq33820:0.003550979,seq10711:0.012666995)0.347:6e-09)0.931:0.004116997)0.837:0.004152463)0.071:5e-09)0.864:0.004111303)0.907:5e-09,(seq6149:5e-09,((seq6335:5e-09,(seq33097:0.003555615,(seq28511:0.003560398,seq7370:5e-09)0.882:0.003576469)0.910:5e-09)0.746:5e-09,(seq34158:0.003534204,seq7970:0.003538158)0.782:0.003523437)0.728:5e-09)0.896:5e-09)0.875:5e-09,(seq14553:0.003560406,(seq34824:0.003555615,seq4785:5e-09)0.461:5e-09)0.873:0.003560401)0.334:0.003522429,(seq22331:0.010855436,seq32808:0.003551005)0.296:5e-09)0.931:0.002342606)0.931:0.002342804,((seq16761:0.007129472,seq10351:0.0035604)0.903:5e-09,(seq31010:0.003550754,((seq32733:0.003560406,(seq28204:0.003550754,(seq13283:5e-09,(seq31552:0.003553061,(seq15952:0.003555614,seq28340:0.003560406)0.267:5e-09)0.907:5e-09)0.875:5e-09)0.552:5e-09)0.866:0.003569375,seq37551:0.003550973)0.252:5e-09)0.295:5e-09)0.916:5e-09)0.917:0.007067088,(seq15573:0.007214734,seq9977:0.007208948)0.772:0.007242931)0.752:5e-09,seq36987:0.003589394)0.833:0.003534185,(seq14078:0.003534276,(((seq13632:5e-09,((seq11204:5e-09,seq29884:0.007154546)0.861:0.003560399,seq26530:0.00713739)0.574:6e-09)0.917:0.003555613,(seq16665:0.003575038,seq23584:0.003561555)0.784:0.003566888)0.917:5e-09,seq5273:5e-09)0.890:5e-09)0.143:5e-09)0.848:0.003524877)0.757:5e-09,seq24889:0.014414743)0.496:0.003525908)0.416:0.003518665)0.750:5e-09)0.030:6e-09,((seq13787:5e-09,seq21479:0.007135583)0.892:0.007146013,(seq20616:0.003537206,((seq20553:5e-09,seq24759:0.01082459)0.260:0.003522996,((seq19692:0.007120219,(seq15818:5e-09,seq13609:0.003515328)0.865:0.003527346)0.912:5e-09,(seq26376:5e-09,((((seq18886:5e-09,((((seq20579:5e-09,seq26157:0.003550976)0.956:0.010879151,seq14551:0.003564192)0.917:5e-09,(seq28772:0.003557635,(seq28689:0.00356419,seq35280:5e-09)0.853:0.003556203)0.900:5e-09)0.556:5e-09,seq6985:5e-09)0.919:5e-09)0.904:5e-09,(seq28796:0.003511959,(seq14548:0.0,seq9470:0.0):5e-09)0.884:0.003522279)0.833:0.003549592,seq15307:0.003513709)0.833:0.003549787,((seq13562:6e-09,(seq26479:0.010789309,seq24408:0.003522283)0.896:5e-09)0.838:0.003512061,(seq31642:0.010761843,seq6606:0.010656993)0.917:5e-09)0.227:0.003510736)0.896:5e-09)0.547:5e-09)0.906:5e-09)0.781:0.003558347)0.777:0.003595506)0.793:0.003534528)0.904:0.00707523)0.758:0.004042772)0.650:0.007094066)0.809:0.007087671)0.825:0.01199864,(seq15618:0.041796867,((seq27174:5e-09,((seq23823:0.011844652,seq36741:0.019884892)0.744:0.011548927,seq32797:0.015735329)0.921:5e-09)0.822:0.003844707,(seq26937:0.003809374,seq26453:0.003815279)0.678:6e-09)0.986:0.033333175)0.792:0.007656064)0.933:0.020354076)0.939:0.032520464)0.814:0.023657155)0.904:0.023125852,(seq22250:0.051560808,seq21342:0.062941188)0.770:0.01295725)0.660:0.030315391)0.564:0.015235397)0.988:0.057614478)0.862:0.007896233,((seq33391:0.012467961,seq34378:0.056574331)0.917:0.038964642,(((((seq10381:0.003509851,((seq25181:5e-09,seq31053:0.007137587)0.892:0.010399545,(seq19040:0.010953278,seq32089:0.015025617)0.747:0.003675985)0.949:0.015448838)0.000:5e-09,seq21169:0.007095242)0.866:0.017770514,(seq20477:5e-09,((seq17485:0.007086573,seq5087:5e-09)0.886:0.014843632,(seq37297:0.003521825,seq37546:5e-09)0.878:0.014766436)0.915:0.014809836)0.916:0.011347748)0.899:0.011457688,(seq13058:0.005669254,seq17064:0.029757728)0.720:0.004982644)0.988:0.04157685,(seq23934:0.009915007,(seq16568:5e-09,(seq7993:0.003533333,(seq21429:5e-09,seq35325:0.003519323)0.749:5e-09)0.998:0.030129269)0.865:0.008516686)0.901:0.017688435)0.927:0.029416031)0.824:0.009712134)0.959:0.019120658,(((((seq20457:5e-09,(seq2473:5e-09,seq26164:0.003515298)0.944:0.007141136)0.935:0.015622507,(((seq16108:0.007456381,(seq26989:0.022389689,seq32036:0.01107063)0.849:0.010358474)0.859:0.010123421,seq34587:0.057764003)0.832:0.014967188,(seq31364:0.058804678,seq35155:0.050423049)0.845:0.015264533)0.861:0.010638767)0.909:0.018159424,(((seq14484:0.003778068,((seq35258:0.00702613,(seq12167:0.052630548,(seq23322:0.034411202,seq24533:0.018937349)0.737:0.007435633)0.014:0.008193972)0.913:0.011907821,(((seq31718:0.032450289,(((seq2591:5e-09,((((((((seq33090:0.003789072,((seq35605:0.003807849,((seq12697:5e-09,seq3440:0.003775865)0.806:0.003794566,(seq12947:0.003765054,seq34714:0.015521303)0.756:0.003837676)0.773:0.003802031)0.781:0.003794847,(seq8406:5e-09,((seq16189:5e-09,seq34521:0.003783243)0.317:5e-09,((((seq36974:5e-09,(seq15927:0.0,seq31990:0.0):0.003757536)0.310:5e-09,(seq29666:5e-09,(seq19322:5e-09,seq30823:0.007663321)0.935:0.01146675)0.489:0.007669057)0.849:0.003760637,(seq12776:6e-09,(seq18127:0.0,seq35889:0.0):0.003773587)0.862:5e-09)0.873:0.003757559,seq12573:5e-09)0.887:0.00378928)0.840:0.003749865)0.429:5e-09)0.858:0.003757676)0.653:6e-09,(seq14993:5e-09,seq35561:0.003757454)0.860:0.003755323)0.853:0.003760629,((seq16275:5e-09,((seq35634:5e-09,(((seq15642:5e-09,((seq18539:5e-09,seq22172:0.003797049)0.837:0.003789075,(seq7819:0.003789072,seq5110:5e-09)0.196:0.003775865)0.890:5e-09)0.892:5e-09,(seq26046:0.007632115,(seq24342:0.003783244,seq6725:5e-09)0.000:5e-09)0.150:0.003777471)0.905:0.003778955,(seq28021:6e-09,(seq30153:5e-09,(seq27537:6e-09,((seq12810:5e-09,((seq3201:0.00378514,seq8004:5e-09)0.221:0.003774897,seq10256:0.003783343)0.874:5e-09)0.904:5e-09,((seq13881:5e-09,(seq16021:0.0,seq33898:0.0):0.003773587)0.000:5e-09,seq5467:0.00377359)0.883:0.003789078)0.924:0.00761091)0.409:0.003769764)0.903:0.003780976)0.924:0.007583383)0.846:5e-09)0.911:0.003768112,(((seq29267:0.015459935,((seq10598:0.007750349,seq13687:0.003877753)0.764:0.003765033,(seq35994:0.003768598,(seq32515:0.007115883,seq8356:0.00212059)0.771:0.002145289)0.451:5e-09)0.408:0.003779211)0.711:5e-09,seq8136:5e-09)0.931:0.003773588,seq12651:0.003807929)0.433:5e-09)0.684:5e-09)0.848:5e-09,(((((seq33108:0.001638296,(seq26591:0.008577778,(seq32467:0.007854604,(seq29361:0.015450431,(((seq27797:0.01147406,((seq12393:0.007597115,(seq17874:5e-09,(seq17394:0.003766382,seq9949:0.00379528)0.852:5e-09)0.976:6e-09)0.947:0.007501182,((seq20864:0.003797044,(seq3925:5e-09,(seq15935:5e-09,(seq15159:0.003807937,(seq13580:5e-09,seq7885:0.003797042)0.316:5e-09)0.940:0.007606407)0.845:0.00376812)0.930:0.007595547)0.908:5e-09,seq33166:6e-09)0.520:5e-09)0.145:0.003759327)0.285:6e-09,seq31638:5e-09)0.769:0.001972382,((seq6776:5e-09,seq34531:0.019187425)0.846:0.003744043,((((seq17026:6e-09,(seq17205:0.007632884,(seq2946:5e-09,seq5884:0.003768121)0.809:5e-09)0.894:0.003775858)0.861:0.003773587,((((((((seq7944:5e-09,((seq33015:5e-09,seq6726:5e-09)0.911:5e-09,((seq1554:5e-09,seq972:0.003667749)0.873:0.003662674,(seq4063:5e-09,(seq15731:0.0024415,seq997:0.002442574)0.921:0.002440412)0.362:5e-09)0.870:0.003695047)0.946:0.007380693)0.920:0.007364578,seq9848:5e-09)0.630:5e-09,(seq6769:0.003667753,(seq4794:5e-09,(seq2178:5e-09,(seq2368:5e-09,seq8564:0.003695044)0.855:0.003667749)0.872:0.003662674)0.452:5e-09)0.937:0.007434718)0.904:0.007655977,(seq11068:0.007545619,seq11839:6e-09)0.179:0.007502312)0.639:0.00181766,(((((seq12757:5e-09,seq13542:5e-09)0.956:5e-09,seq12401:0.007669996)0.849:0.003805222,(seq32903:0.003701501,(seq19093:5e-09,((seq10888:0.0,seq33071:0.0):5e-09,(seq10435:5e-09,seq28924:5e-09)0.844:0.003695933)0.848:0.003688885)0.735:6e-09)0.885:0.004885792)0.477:5e-09,seq15055:5e-09)0.875:0.0049237,seq15971:5e-09)0.831:0.004904126)0.524:5e-09,seq24140:0.003775858)0.385:5e-09,seq1167:5e-09)0.365:5e-09,(seq34620:0.0,seq8818:0.0):0.003775865)0.000:6e-09)0.003:0.001554867,seq19488:0.00377897)0.375:5e-09,seq2176:0.003757739)0.534:5e-09)0.775:0.002331723)0.784:0.007030544)0.000:5e-09)0.809:0.008543077)0.738:0.005179971)0.592:0.005995736,seq35180:0.014006959)0.815:0.005824743,seq5374:0.007600504)0.433:5e-09,seq11093:5e-09)0.727:0.003867221,(seq23927:0.013729181,seq29626:0.004935632)0.993:0.038017139)0.868:0.00786423)0.834:0.003773114)0.000:5e-09,seq18770:5e-09)0.790:0.002124373,(seq23626:5e-09,seq6816:0.007595548)0.911:0.007107675)0.790:0.002125345,(seq3079:5e-09,((seq18376:0.009947943,(seq32995:5e-09,(seq9746:0.003773581,(seq10671:0.003773579,seq2520:5e-09)0.000:5e-09)0.917:0.003783236)0.727:5e-09)0.520:0.004855792,((seq25910:0.0,seq3937:0.0):0.003757433,(seq24819:5e-09,seq13088:0.003775861)0.785:5e-09)0.902:0.003755199)0.133:5e-09)0.444:6e-09)0.931:0.007563808,((seq25280:5e-09,(seq29919:0.007594812,(seq29813:5e-09,seq32066:0.003783238)0.048:6e-09)0.822:0.007628091)0.778:0.007630156,(seq18611:5e-09,(seq26424:5e-09,seq34725:0.007437723)0.913:0.007590728)0.000:5e-09)0.868:0.003782233)0.384:5e-09,(seq1261:5e-09,seq23140:0.003767582)0.929:0.007571558)0.203:5e-09)0.464:5e-09,(seq13710:0.003789072,seq3764:5e-09)0.911:0.003775855)0.000:5e-09,((seq18739:0.003802762,(seq29401:0.003783243,seq31613:5e-09)0.793:0.0037685)0.905:0.007621846,(((seq13528:5e-09,seq6141:0.003770502)0.847:0.003755161,(seq21360:0.011188431,((seq23107:0.0,seq31230:0.0):5e-09,((seq8599:0.003826795,(seq8387:5e-09,(seq11203:0.007096249,seq9330:0.002128347)0.780:0.002135)0.790:0.003818389)0.802:0.003789629,((((seq11710:5e-09,seq24159:0.003775861)0.838:0.003797054,((seq34980:0.0,seq3633:0.0):0.00251564,seq4944:0.002516842)0.921:0.002514451)0.885:6e-09,seq2369:5e-09)0.940:6e-09,(((((seq2839:5e-09,(seq28303:0.003783244,seq4389:6e-09)0.877:0.003775864)0.841:0.003778971,seq7492:0.003807931)0.437:5e-09,seq22809:5e-09)0.911:0.003768123,seq5645:6e-09)0.669:5e-09,(seq12331:6e-09,(seq33837:0.00375531,(seq4707:5e-09,(seq30322:0.003769184,seq28050:0.003789075)0.900:5e-09)0.928:5e-09)0.898:0.003755313)0.857:0.003760638)0.859:0.003789294)0.290:0.003770631)0.578:5e-09)0.767:0.00203428)0.767:0.002035721)0.571:5e-09,((((seq17385:0.003778975,seq1900:5e-09)0.836:0.003789075,seq23385:0.011551177)0.592:5e-09,seq18124:0.003778976)0.908:5e-09,seq11896:5e-09)0.884:5e-09)0.698:6e-09)0.846:0.00376479)0.987:0.039408659)0.051:0.008634792,(seq17125:0.022562429,seq33461:0.009092778)0.856:0.01276075)0.959:0.025251827,(((seq34584:0.011458319,((seq22276:0.011128106,(seq24611:0.01147704,(((seq26597:5e-09,seq29883:0.011434384)0.820:5e-09,(seq32301:0.003847554,(seq10989:5e-09,seq6661:0.035678332)0.953:0.019730326)0.777:0.003750899)0.772:0.003782546,((seq10006:0.007678711,seq15665:0.007676757)0.877:0.007635438,(((seq37009:0.003936103,(seq10813:0.011162514,seq24308:0.011262494)0.999:0.042421766)0.974:0.028546723,(((((seq4579:0.007569201,(seq16872:0.003781972,seq19212:0.003799582)0.788:0.00757293)0.714:6e-09,seq25718:0.015693599)0.921:0.011658354,seq9463:6e-09)0.884:0.007830736,(seq24280:5e-09,seq34029:0.077662901)0.644:0.011551497)0.705:5e-09,((seq16894:0.003798966,seq24094:0.003801283)0.760:0.003721519,(seq8578:0.007606397,(seq32480:5e-09,(seq22491:6e-09,seq26446:0.003775862)0.856:0.003778974)0.838:5e-09)0.785:0.003873323)0.983:0.027927437)0.940:0.023463619)0.871:0.014080035,((seq8465:0.011647128,(seq31163:0.053434734,seq25288:0.024428323)0.272:6e-09)0.448:5e-09,(seq16407:0.0,seq32567:0.0):5e-09)0.748:0.0036594)0.987:0.025144331)0.651:5e-09)0.876:0.007962865)0.751:0.002176806)0.756:0.002084728,seq34115:0.007588879)0.187:5e-09)0.917:0.003943179,seq13673:5e-09)0.859:0.003939906,((seq26037:0.0,seq29941:0.0):5e-09,(seq20107:5e-09,seq26180:0.011467091)0.825:0.003783239)0.762:5e-09)0.386:0.007937502)0.866:0.007803613)0.000:5e-09)0.000:5e-09,(((seq24715:5e-09,(seq15278:0.007589754,seq34840:5e-09)0.871:0.003789074)0.701:0.003783231,(seq29844:0.007722065,seq33475:0.015824057)0.250:0.007736991)0.802:5e-09,((seq22635:0.003773589,seq32609:0.007596001)0.926:5e-09,seq23360:5e-09)0.893:5e-09)0.956:0.011425312)0.880:0.009138211,((seq21374:0.015347351,(seq13910:0.004401413,seq20324:0.007169805)0.955:0.02876411)0.993:0.051290989,((seq15644:5e-09,seq36000:0.015658259)0.745:0.004299338,(seq24012:0.016473829,(seq9720:0.001112316,(seq8643:0.044639899,seq9109:0.012949527)0.929:0.046872153)0.879:0.014582713)0.853:0.00811945)0.857:0.026663303)0.954:0.040861018)0.738:0.003569416)0.875:0.014843549,(((((seq9371:5e-09,(seq2409:5e-09,seq23051:0.004137744)0.915:0.004140466)0.925:0.012366151,(((seq34264:5e-09,(seq26053:0.012551712,((((seq32647:5e-09,(((seq30638:0.004125702,(seq14950:0.00833039,seq20751:5e-09)0.983:0.021367291)0.748:0.00420197,seq33626:0.012706419)0.919:0.012618012,(seq10994:5e-09,seq17461:0.004178932)0.964:0.012560051)0.612:5e-09)0.955:0.008321364,(seq17589:5e-09,(seq34870:0.0,seq6503:0.0):0.0057632)0.868:0.005789855)0.000:5e-09,seq6785:0.00413844)0.787:0.003369821,(seq10682:0.004183469,(seq19262:0.016987954,seq32374:5e-09)0.788:0.004128602)0.856:0.00762233)0.786:0.003362623)0.000:5e-09)0.460:5e-09,seq7764:0.004137748)0.539:5e-09,seq34889:0.025841614)0.892:0.013174098)0.000:2.4119e-05,seq11772:0.003540175)0.931:0.018279867,(seq20372:0.033491005,(seq27995:0.05205637,((((seq7688:5e-09,(seq28231:0.01619587,seq34540:0.014034372)0.884:0.009918638)0.810:0.003768145,(seq10923:5e-09,seq24210:0.007522587)0.794:0.003720008)0.781:0.003873129,((seq13684:0.0,seq9209:0.0):5e-09,seq24568:0.004219108)0.000:5e-09)0.769:0.003805207,seq4709:0.004229763)0.889:0.015415799)0.944:0.024272405)0.489:0.008307629)0.968:0.030874817,(((seq12360:0.003540283,seq23377:5e-09)1.000:0.045050012,seq19330:5e-09)0.594:0.004133141,(seq17711:0.0,seq35169:0.0):0.018008633)0.989:0.040114006)0.817:0.009468828)0.793:0.006529231,((seq25311:0.032214026,seq27919:5e-09)0.904:0.009860011,(seq13781:0.030862226,(seq25951:0.035670162,(seq28148:0.061042815,seq37454:0.007914667)0.554:0.013543702)0.916:0.032438752)0.419:0.006910052)0.872:0.01043252)0.742:0.005060431)0.778:0.006436678)0.360:0.024798498)0.999:0.098386952)0.685:0.010664699,seq26867:0.070040807)0.923:0.038302073)0.738:0.028247789)0.892:0.026664718,((seq31396:0.03170568,(seq20271:5e-09,seq36865:0.004042379)0.955:0.024901044)0.956:0.024231218,(seq27518:0.063803693,(seq27795:0.004327358,seq32568:0.019458566)0.865:0.012534695)0.745:0.005121794)0.893:0.014156887)0.681:0.004669258)0.908:0.023104177)0.847:0.012069939,(((seq37319:0.008437167,((seq28158:0.011997674,(seq14632:0.003968499,seq37040:5e-09)0.838:0.007724256)0.000:5e-09,seq26016:0.03085465)0.923:0.013999972)0.000:5e-09,((seq26640:0.025093495,(seq21108:0.011862219,seq34166:5e-09)0.435:0.007597956)0.990:0.038649571,(seq30158:5e-09,seq33297:0.012633432)0.734:5e-09)0.398:0.013393396)0.967:0.050350762,seq32234:0.082621918)0.696:0.017426643)0.948:0.032939358,(seq36175:0.045054937,((seq27323:0.004225166,seq31354:0.025942183)0.937:0.026294085,(seq28901:0.004072145,(seq27169:0.035548519,(seq36838:0.047379017,seq30243:0.005550677)0.539:0.016092405)0.732:0.003937839)0.904:0.017850495)0.870:0.021838311)0.834:0.024010474)0.856:0.01694892)0.680:0.008441204,((seq32705:0.018785094,seq35456:0.078615942)0.761:0.017173255,(((seq32283:0.044760146,(seq19537:0.02981494,seq36907:5e-09)0.600:0.025994637)0.946:0.026398924,(((((seq32338:0.019995063,seq37510:0.006282284)0.793:0.00902923,(seq25964:0.060997403,(seq23671:0.034694743,seq31668:0.050093287)0.826:0.01614508)0.740:0.004467172)0.951:0.022253926,seq32423:0.008446551)0.762:0.004108673,(seq32460:0.043561814,(seq32092:0.047181088,((seq24467:0.105288416,(seq27754:0.048383354,(seq27838:0.008492596,seq29990:5e-09)0.943:0.028790161)0.223:0.011546614)0.924:0.025583724,(seq30865:0.092211906,(seq26039:0.039350882,(seq29320:0.012486079,(seq12249:0.025690138,(seq33581:0.012252209,seq35208:0.024002062)0.974:0.034469361)0.754:0.006346231)0.543:0.001159861)0.960:0.04293431)0.852:0.019346197)0.616:0.009390174)0.611:0.0093059)0.691:0.00461801)0.970:0.025434106,(seq27678:0.048387903,(seq18452:0.029278015,((seq30616:0.013438841,(seq13535:0.004179987,seq30788:0.017633165)0.974:0.022482256)0.830:0.009277966,(seq24015:0.040001426,seq31214:0.021574383)0.000:6e-09)0.940:0.025949385)0.000:3.6197e-05)0.872:0.020160272)0.737:0.004263241)0.746:0.004915626,(seq27963:0.080764112,(seq27393:0.028065525,seq33280:0.038558552)0.879:0.017897977)0.409:0.016554148)0.943:0.022753069)0.923:0.025313199)0.901:0.015611226)0.924:0.019399755)0.850:0.00875799)0.755:0.017056789)0.938:0.035933926)0.910:0.026226744)0.000:0.010767728,((seq32196:0.017015373,seq34174:0.021787605)0.983:0.054883759,(seq25522:0.107094293,((seq23378:0.042672785,(seq25362:5e-09,seq28248:0.017271483)0.901:0.017290299)0.976:0.033926921,(seq30068:0.009285248,(seq29211:0.00419556,(seq31210:0.007813839,(seq25911:5e-09,seq28631:0.043869045)0.790:0.002309095)0.778:0.00237746)0.918:0.016372284)0.865:0.009072948)0.135:0.00437479)0.828:0.021494342)0.942:0.048487712)0.593:0.033112165)0.833:0.024665644,(((((seq29197:0.009059782,(seq30428:0.004623313,(seq37397:0.004608298,seq4896:5e-09)0.729:5e-09)0.937:0.019115739)0.982:0.09485774,(seq24315:0.095219168,seq27548:0.048280664)0.862:0.062787697)0.977:0.078664743,(seq27123:0.103414509,seq32806:0.086566538)0.888:0.04232601)0.291:0.018518981,seq26573:0.065498336)0.999:0.197387599,((((((((seq23884:0.0,seq26482:0.0):0.007269706,((seq34720:5e-09,seq22937:0.003463603)0.796:0.002116031,(seq36249:5e-09,seq19713:0.006974646)0.803:0.002161469)0.708:0.002463597)1.000:0.108919496,(((seq18891:0.067039495,((seq21860:0.029785069,((seq29133:5e-09,seq35871:0.029378669)0.944:0.011185762,seq34149:0.017745446)0.000:5e-09)0.785:0.01143577,(seq16125:5e-09,seq27341:0.003473453)0.838:0.013938849)0.863:0.019400597)0.999:0.076417074,(((seq11208:0.004432449,seq20118:5e-09)0.998:0.087159373,(seq17756:0.013515121,(((seq36253:0.032128476,(seq24882:0.020950901,seq32395:0.02069952)0.816:0.031067303)0.846:0.019715866,((seq27956:5e-09,seq31270:0.003754678)0.792:0.010611736,(seq29393:0.036466845,seq34811:0.011571977)0.128:0.026890037)0.687:0.014208327)0.497:0.01569697,seq35951:0.013705066)0.880:0.027699411)0.970:0.044433566)0.970:0.048368497,((seq28034:0.009814518,((seq24084:0.007600835,(seq28727:5e-09,((seq14938:0.009974157,seq26420:0.022565425)0.881:0.00873497,seq19444:5e-09)0.970:0.010222797)0.754:0.003417523)0.832:0.006569363,((seq21432:0.003761977,(seq16686:0.003754681,seq31045:5e-09)0.062:5e-09)0.821:0.003756451,(((seq12200:0.003789143,seq18294:0.011480147)0.764:0.003756052,seq14047:5e-09)0.919:0.00376775,seq34041:5e-09)0.000:5e-09)0.175:0.004054426)0.958:0.026302373)0.905:0.032850438,(seq34779:0.042655319,((seq19108:0.00415562,seq25160:0.011049173)0.858:0.015297468,(((seq12663:0.015369376,(seq37350:0.007632575,(seq28962:0.003754681,seq29060:5e-09)0.888:0.007631733)0.768:0.003536635)0.808:0.007720078,seq21517:0.007550137)0.000:5e-09,(seq28428:0.01908133,(seq37404:0.04726731,(seq13747:0.013205844,seq17476:0.003822728)0.801:0.003750738)0.000:5e-09)0.563:0.003372133)0.818:0.007347027)0.909:0.016438751)0.703:0.018004725)0.961:0.039847105)0.044:0.007415032)0.796:0.021411296,((seq22488:0.003473157,seq7693:5e-09)0.993:0.096174046,((seq35704:0.022291784,(seq23618:0.004562341,seq25511:0.002434532)0.359:0.007816752)0.918:0.035712782,(seq14250:0.029257933,(seq18865:0.01443123,seq23559:0.022920794)0.126:0.042009803)0.976:0.065153887)0.980:0.067907649)0.895:0.033502544)0.719:0.038536994)0.644:0.017375219,(seq15773:0.003792825,((seq36465:5e-09,(seq26768:0.010579056,seq14677:0.010560029)0.880:0.007000786)0.866:0.007115068,seq24171:0.007089934)0.846:0.010592354)1.000:0.123576258)0.257:5e-09,(seq20476:0.0,seq32807:0.0):0.053018684)0.939:0.040941071,((seq25716:0.061331347,((((seq13171:0.028717814,seq32407:0.008611398)0.991:0.060949667,(seq22703:0.025087311,seq35427:0.024523002)0.239:0.018328652)0.985:0.064320285,((seq19871:0.008064444,seq35041:0.002435922)1.000:0.142352232,(seq28803:0.048264388,seq27222:0.065878222)0.293:0.01462443)0.771:0.010616942)0.745:0.007136646,(seq22189:0.002301314,seq37399:0.011953798)0.990:0.035562554)0.933:0.016252926)0.319:0.003536493,((seq33463:0.006953705,seq35343:6e-09)0.766:0.003580514,(seq37340:0.007049504,seq35797:0.029237266)0.755:0.003366837)0.986:0.031671907)0.857:0.019697903)0.324:0.015409237,(seq22763:0.010528498,seq23409:5e-09)0.987:0.064737945)0.993:0.093801165,(((((((seq33773:0.003444057,(seq24310:0.009660537,seq35723:0.005232788)0.917:0.013772232)0.976:0.021246034,(seq34719:5e-09,(seq29983:5e-09,(seq18933:0.010748228,seq23380:0.014370288)0.748:0.003279655)0.945:0.017926735)0.933:0.016850875)0.559:0.008742694,(seq26704:0.014157296,seq35601:0.003484528)0.370:5e-09)0.888:0.010713977,(seq33995:0.023164476,(seq27511:0.007422084,(seq24994:0.02193126,(seq22396:5e-09,(seq34156:5e-09,(seq21233:0.003473451,seq21799:5e-09)0.960:0.010484137)0.975:0.014152002)0.000:5e-09)0.640:0.014399404)0.900:0.014487061)0.740:0.014611301)0.042:5e-09,((seq27997:0.045559255,seq34623:0.035403962)0.792:0.025356642,((seq20354:0.019995479,((seq33157:0.018019514,seq37358:5e-09)0.860:0.013423131,(seq17078:0.015658108,seq29790:0.008844771)0.448:0.007876598)0.741:0.007590356)0.954:0.023794819,((seq26703:0.018050538,(seq10243:0.021905769,seq23555:0.003277551)0.829:0.011275966)0.747:0.003600778,(seq32349:0.017791909,((seq21385:0.0,seq36584:0.0):0.010659571,seq26658:0.007063588)0.734:0.010583226)0.021:5e-09)0.910:0.012411964)0.767:0.008635315)0.878:0.012567962)0.989:0.021764634,seq31487:5e-09)1.000:0.2176047,((((seq3917:0.065700497,(seq31620:0.004674703,((seq13731:5e-09,seq36466:0.00346577)0.980:0.032475291,(seq32514:0.004191736,((seq27412:0.0,seq32230:0.0):5e-09,seq30771:0.003459584)0.980:0.028932885)0.932:0.019348045)0.539:0.017537687)0.988:0.071048761)0.956:0.045114071,((seq27645:0.009174296,seq35095:0.012286801)0.999:0.08977108,(seq34208:0.035548865,seq34770:0.028271005)0.759:0.02497225)0.943:0.034205221)0.669:0.015691421,(seq27357:0.05647435,seq31877:0.120312091)0.061:0.024054674)0.895:0.027950875,(seq30755:0.110601081,((seq16058:0.0,seq27901:0.0):0.017311576,seq22532:0.008144779)1.000:0.177890147)0.671:0.014041525)0.528:0.026157914)0.915:0.051093869)0.924:0.068328078)0.557:0.007493827)1.000:0.185361093)0.573:0.039579065,seq11509:0.330502038)0.269:0.005769762,(((seq26254:0.004740149,(seq31365:0.019383767,seq34965:0.029355326)0.839:0.009445689)0.693:0.004043906,(seq23732:5e-09,seq27100:0.019193231)0.876:0.015089451)1.000:0.34629471,(seq32729:0.134832222,seq36953:0.098756006)0.964:0.09811825)0.592:0.042812463)0.908:0.04658077)0.974:0.076675757,(((seq31134:0.026163824,seq34435:0.035079346)0.994:0.142330538,((seq19731:0.084600378,seq21747:0.110585467)0.993:0.155795844,((seq32750:0.059594855,(((seq27785:0.097926027,(seq22855:0.037294871,(seq33801:0.028842429,seq36886:0.017756999)0.992:0.075151899)0.509:0.018875164)0.985:0.06523303,(((seq37191:0.005527837,((seq30398:0.011460394,seq35228:0.011469672)0.759:0.003771184,((seq18116:6e-09,(seq19545:0.011364283,seq21274:5e-09)0.981:0.023038204)0.888:0.01791051,(((seq16498:0.0,seq35686:0.0):0.007864713,seq29081:0.019222244)0.942:0.018131323,seq29378:0.025268944)0.785:0.008058219)0.806:0.009232346)0.983:0.034194122)0.760:0.004622172,(seq29610:0.036710715,(seq27606:5e-09,((seq24799:0.0,seq31326:0.0):0.003720462,(seq23036:0.003713398,seq25503:0.003708513)0.525:5e-09)0.848:0.007502699)0.884:0.010965648)0.829:0.010532685)0.990:0.042209411,((seq32587:0.029434492,(seq22902:0.035450387,(seq2668:0.015336474,seq27246:0.007559512)0.917:0.023535871)0.657:0.02031459)0.928:0.036111205,seq33318:0.031752024)0.756:0.010477865)0.925:0.025172405)0.824:0.01351755,((seq23677:0.0,seq29365:0.0):0.007951019,(seq11310:0.001078521,seq14540:0.006588184)0.887:0.015212967)0.945:0.031678771)0.611:0.012477291)0.667:0.006422458,(seq24237:0.028885358,(seq32244:0.023173204,(seq23765:0.003890965,seq34570:0.011165111)0.745:0.008236599)0.925:0.023237793)0.868:0.024298182)0.999:0.170176699)0.937:0.089798531)0.952:0.079398266,(((seq20183:0.15293453,(seq27796:0.027758981,(seq36703:0.050727585,(seq37136:0.010865184,(seq13736:0.01731991,seq26106:0.006470513)0.913:0.020801898)0.749:0.007042116)0.598:0.055971827)0.968:0.131023893)1.000:0.324108575,((seq28674:0.003209304,seq8480:0.000793454)1.000:0.309346798,((((seq31547:0.042760548,seq29348:0.024633127)0.254:0.012460919,(((seq28659:0.058808735,seq32677:0.058521779)0.936:0.030037284,(((seq31822:0.013877682,(((seq7096:5e-09,(seq13503:5e-09,seq37041:0.011107367)0.867:0.003634051)0.931:0.007299997,seq31329:5e-09)0.000:6e-09,seq10666:0.003636944)0.995:0.030250809)0.000:5e-09,(seq33761:0.008478674,seq34605:0.039234257)0.942:0.017004926)0.970:0.03840238,(seq24495:0.048742291,seq33114:0.02470477)0.845:0.029092547)0.821:0.015834504)0.716:0.023242528,(seq31932:0.023854766,(seq11423:0.029025868,seq19676:0.039381849)0.987:0.054038338)0.763:0.010826293)0.675:0.005682378)0.212:0.006673812,((seq33694:0.050362614,(seq21886:0.007792819,seq31903:0.010829994)0.997:0.065802165)0.932:0.041187207,(seq4230:0.041082909,(seq10255:0.013904562,seq6541:0.02972935)0.954:0.0546925)0.984:0.085117112)0.236:0.022164257)0.898:0.044683135,((seq37541:0.276190819,(seq17894:5e-09,seq25360:0.003634052)0.971:0.08307158)0.985:0.102671346,(seq32296:0.3045691,seq34296:0.107696168)0.949:0.083584821)0.178:0.032353608)0.993:0.16070202)0.877:0.079973884)0.653:0.013306011,((seq14839:0.072688368,seq33976:0.038820185)1.000:0.273769415,(((seq18444:0.146258709,seq5323:0.088592215)0.916:0.045857049,(seq16883:0.145497386,seq28220:0.050096733)0.988:0.065893565)0.706:0.011943438,((seq19786:0.000442481,seq31580:0.03983821)0.987:0.065493133,((((seq20242:0.022754859,seq13090:0.045617398)0.932:0.024713565,((seq18658:0.003799944,seq29201:0.00764282)0.927:0.017855537,seq35541:0.017836497)0.401:0.007072325)0.814:0.009411092,seq21603:0.013351346)0.957:0.030575077,(((seq19290:0.016170531,(seq10010:0.035934572,(seq32299:0.009121055,((seq30756:0.007588433,(seq34501:0.019378504,seq33926:5e-09)0.922:0.01149128)0.813:0.009439637,(seq27437:0.01149474,(seq26943:0.00168948,((seq27722:0.014951368,seq33904:0.004208155)0.442:0.00754284,seq27054:0.007193379)0.766:0.002982478)0.812:0.007191406)0.754:0.00584054)0.520:0.008399556)0.869:0.014440093)0.705:0.00787672)0.926:0.016029144,(seq15117:0.033197665,(seq15252:0.022056265,seq36044:0.02257993)0.975:0.043274617)0.935:0.026187624)0.666:0.002111767,((seq11738:0.037469211,seq20852:0.042673764)0.883:0.017749996,(seq24184:0.050621076,seq36789:0.065699823)0.708:0.009384549)0.770:0.00727548)0.936:0.023944311)0.953:0.039454499)0.884:0.033513953)0.720:0.062545256)0.999:0.214815294)0.887:0.038464444)0.862:0.033898724)0.349:0.017149869,(seq21791:0.223754137,(seq29603:0.047760267,(seq11349:0.033978141,seq25593:0.184050301)0.190:0.007648454)0.995:0.186014576)0.997:0.168252698)0.958:0.05804702,((((((seq15664:0.0,seq19405:0.0):5e-09,(seq21812:0.0033764,seq17436:0.003344902)0.848:6e-09)0.793:5e-09,(((seq29984:0.01033518,seq33259:0.003297759)0.777:0.006857266,((seq2676:5e-09,(seq34543:0.003344903,((seq22201:5e-09,(seq13482:0.003345808,seq24846:6e-09)0.879:0.003353201)0.873:0.003376424,(seq31802:5e-09,(seq11851:0.001893728,(seq16709:0.003342845,seq22964:0.003422703)0.853:0.006398802)0.755:0.001894051)0.900:0.003361237)0.513:5e-09)0.880:5e-09)0.899:5e-09,((seq20847:0.011776198,seq12399:0.032406946)0.764:0.005881556,seq24864:0.005378112)0.782:0.005360907)0.499:5e-09)0.726:0.00181981,(((seq10794:0.0,seq6221:0.0):5e-09,(seq21010:0.002235983,seq26496:0.002236722)0.920:0.002235122)0.419:0.003368531,((seq10278:0.0,seq30795:0.0):6e-09,((seq16026:0.0,seq26511:0.0):0.003361282,seq19213:5e-09)0.904:0.003361239)0.425:5e-09)0.938:0.009967662)0.726:0.00181728)0.889:0.015576922,((seq6627:0.035012278,(seq37164:0.022707415,((seq25414:0.021828385,(seq23719:0.008423083,(seq35707:0.02331069,seq37406:0.008368147)0.781:0.01458113)0.614:0.015793)0.000:5e-09,(((((((seq12799:0.01806562,((seq21574:5e-09,(seq22586:0.0,seq27514:0.0):0.010621987)0.950:0.014309398,(((seq17644:5e-09,((seq17716:0.0,seq26603:0.0):5e-09,seq32758:0.003500948)0.860:0.00349459)0.885:5e-09,seq21679:0.003508655)0.974:0.01436664,(seq29873:0.006644125,(seq24863:0.001269273,seq21646:0.006620653)0.457:5e-09)0.687:0.006615209)0.000:5e-09)0.473:0.003592634)0.000:0.002631942,(seq20679:0.02544494,seq37167:0.013702913)0.738:0.002085227)0.710:0.007094015,((((seq31323:0.00703886,(((((seq25212:0.003501005,(seq20392:5e-09,seq19335:0.003495545)0.634:5e-09)0.877:0.003500935,(((((seq18379:5e-09,(seq19977:0.010720227,(seq35101:0.003528096,(seq26884:0.021750856,seq24535:5e-09)0.818:0.003547187)0.350:0.003545946)0.892:5e-09)0.931:0.003496346,((seq36489:0.0,seq8078:0.0):0.002334391,(seq20473:0.006625478,((seq35209:0.017444141,((((seq24120:0.0,seq3976:0.0):5e-09,((seq26549:0.003508734,(seq17717:0.003498654,seq32550:5e-09)0.265:5e-09)0.803:0.00351084,(seq14389:0.003508874,seq25974:5e-09)0.805:0.003510273)0.794:0.003511381)0.836:5e-09,(seq32037:5e-09,(seq29554:5e-09,seq31865:0.007066247)0.497:0.003498627)0.921:0.007048001)0.796:0.00625917,seq34732:0.00438273)0.153:0.00363553)0.863:0.007993905,seq28530:5e-09)0.776:0.001975471)0.072:0.000808799)0.904:0.00233219)0.866:5e-09,(seq29683:0.003500945,((seq27069:0.007043418,seq28117:5e-09)0.867:0.003508709,(seq24223:6e-09,(seq15031:0.0,seq28869:0.0):0.003495538)0.667:6e-09)0.875:0.003508669)0.894:5e-09)1.000:6e-09,(seq29120:0.0,seq5898:0.0):5e-09)0.928:5e-09,(seq23119:6e-09,seq33305:0.007027517)0.833:0.003494377)0.555:5e-09)0.883:0.003498433,((seq21061:0.00350082,seq30541:0.0035009)0.383:5e-09,((((seq22548:0.007066724,(seq25665:0.014183885,(seq18625:0.003498997,(seq32293:0.007100603,seq21287:0.003509227)0.254:5e-09)0.742:0.001861008)0.742:0.001858375)0.589:5e-09,((((seq12257:0.0,seq26394:0.0):5e-09,seq25717:0.003500815)0.095:5e-09,seq23985:0.010781725)0.792:0.003508616,(seq35892:0.003501099,seq4298:6e-09)0.796:0.003507252)0.800:0.003510569)0.782:5e-09,seq36136:0.007142922)0.907:0.006575003,(seq13911:0.007122721,seq20888:0.003519335)0.787:0.002051418)0.786:0.001920095)0.352:5e-09)0.865:0.003508745,((((((seq24428:0.022272352,(((seq23088:6e-09,(((seq15671:0.003520226,seq28706:0.003521663)0.881:0.007117189,seq9901:5e-09)0.795:6e-09,seq33725:0.010699875)0.973:0.014290175)0.826:0.003501027,((seq13929:0.0,seq5282:0.0):5e-09,(seq11404:0.003498678,(seq12578:0.003508912,(seq15557:0.00350945,((seq3277:5e-09,seq36424:0.003498382)0.881:0.003523666,seq15613:0.007074281)0.307:5e-09)0.864:0.003509509)0.643:6e-09)0.919:5e-09)0.914:5e-09)0.873:5e-09,seq20341:0.018009895)0.840:0.007514218)0.396:0.006757964,((seq29736:0.004369568,(seq29616:6e-09,seq31157:0.010809229)0.822:0.006265227)0.020:0.003487939,(seq14523:5e-09,seq21974:5e-09)0.766:0.00429619)0.926:0.009744862)0.840:5e-09,seq5184:0.003502615)0.806:0.003441862,((((seq16139:5e-09,seq32022:0.003492479)0.879:0.009651686,(((seq21635:0.0,seq27317:0.0):0.007076143,(seq35731:0.00350884,(seq1985:6e-09,seq20041:0.003508967)0.380:5e-09)0.840:0.003515961)0.136:5e-09,(seq19435:5e-09,seq25514:0.017988975)0.967:0.014546488)0.891:0.009719216)0.790:0.007003404,(seq13254:0.012922989,(seq27717:5e-09,seq28699:0.007073045)0.805:0.0084463)0.737:0.006229528)0.259:0.003569609,((seq28775:5e-09,(seq14919:0.009712017,seq6333:0.00500213)0.967:0.02148512)0.529:0.00703886,(seq7467:0.009924944,(seq15684:0.011178156,seq20554:0.017674219)0.886:0.012096901)0.774:0.004470077)0.904:0.010165713)0.781:0.005080594)0.792:0.00363426,seq36073:0.010665172)0.248:5e-09,seq15019:0.003498637)0.842:0.003605705)0.511:5e-09,seq25226:5e-09)0.340:5e-09)0.000:5e-09,((((((seq14698:0.0,seq20077:0.0):0.003528344,(seq27087:5e-09,((seq13934:0.0,seq14976:0.0):5e-09,seq28851:0.003501007)0.859:0.003500809)0.790:0.003510564)0.807:0.003528882,(seq10760:0.007050224,seq23887:5e-09)0.533:5e-09)0.908:0.00350094,seq16038:5e-09)0.884:5e-09,(seq13175:5e-09,(seq11811:0.010885818,seq29224:0.018392644)0.763:0.003402246)0.840:0.003441302)0.916:0.003436587,((((((((seq26600:6e-09,((seq33516:5e-09,seq19849:0.007066649)0.843:0.003508882,seq28991:0.003501054)0.416:5e-09)0.918:0.003494365,(seq14451:0.003508802,seq16986:5e-09)0.871:0.003498495)0.892:5e-09,seq7615:5e-09)0.927:6e-09,seq37104:0.007078391)0.280:0.003500968,seq19316:0.003508633)0.086:5e-09,seq12987:5e-09)0.830:0.003500961,(seq26044:5e-09,(seq25182:5e-09,(seq26751:5e-09,seq35993:6e-09)0.957:0.010657735)0.923:0.007078392)0.857:0.003501091)0.000:5e-09,(seq24777:6e-09,(((seq35726:0.0,seq36578:0.0):0.003537017,((seq24366:0.0035089,seq28881:5e-09)0.801:0.007074534,(seq17658:5e-09,((seq26023:0.003510367,(seq15222:0.003498566,seq23315:5e-09)0.783:0.003511379)0.776:0.003510964,seq29510:0.007044687)0.852:5e-09)0.882:6e-09)0.780:0.00352762)0.795:0.003517969,((seq15174:0.003528822,(seq29619:0.003500873,(seq28000:0.003498651,seq31861:5e-09)0.849:5e-09)0.768:0.003527848)0.790:0.00351062,((seq23961:0.003498324,(((seq30289:0.003504323,(seq27552:0.0034898,seq34982:0.007098064)0.759:0.003541518)0.904:5e-09,seq7238:5e-09)0.923:6e-09,(seq16863:0.003520147,seq24138:0.003518301)0.806:0.003529608)0.789:0.003515847)0.790:0.003512466,(((seq13994:5e-09,seq26548:0.003498644)0.919:0.007043496,(seq17890:0.003501121,seq30914:5e-09)0.002:0.003501122)0.900:6e-09,seq14005:6e-09)0.825:5e-09)0.477:6e-09)0.831:0.003508778)0.816:5e-09)0.916:0.003500929)0.873:5e-09)0.929:0.006951532)0.855:0.003675771,((((seq29552:0.007054989,((seq15832:0.00352791,(seq18319:0.0,seq30726:0.0):0.003502293)0.775:0.003519151,seq26897:0.003501172)0.295:6e-09)0.000:0.003508873,((seq14681:0.0,seq29342:0.0):5e-09,(seq19541:0.003456989,seq28594:0.003588908)0.986:0.018200279)0.323:6e-09)0.911:0.012436378,((seq23046:0.014522748,(seq15824:0.015079647,(seq19580:0.00706662,seq35509:5e-09)0.742:0.002824749)0.759:0.003994265)0.871:0.011036242,seq28673:0.007023959)0.822:0.009249635)0.760:0.003543629,((((seq21260:0.003496767,seq23228:5e-09)0.922:0.007068931,seq36488:0.003511566)0.000:5e-09,seq34616:0.007011691)0.240:0.009028689,((seq19270:5e-09,(seq14485:0.007043459,seq24021:5e-09)0.866:0.003504129)0.881:0.007091994,(seq15530:6e-09,((seq15871:0.00350097,seq26659:5e-09)0.784:0.003510348,(seq30797:0.003527035,(seq16733:0.007074541,seq34553:5e-09)0.354:6e-09)0.950:0.010684627)0.754:0.003509405)0.773:0.003480316)0.771:0.005219788)0.752:0.00353624)0.984:0.018141664)0.000:5e-09,((seq9676:0.009885447,(seq17826:0.007095577,(seq31873:0.007066951,(seq18174:0.003504408,(seq15938:0.003493942,seq28483:5e-09)0.572:5e-09)0.766:0.003557247)0.878:0.007214255)0.777:0.00517848)0.878:0.0137947,((seq29023:0.003493061,(seq19709:0.021730416,(seq7899:6e-09,(seq16718:0.003515807,seq20026:0.003496793)0.628:0.003508387)0.878:5e-09)0.837:0.007179366)0.923:0.010944195,(((seq21581:0.010620171,seq27497:5e-09)0.851:0.003505205,(seq12794:0.003508632,seq17624:6e-09)0.302:0.003512203)0.891:6e-09,(seq26974:5e-09,(seq19357:6e-09,((seq28720:0.013763327,seq34502:0.005240586)0.805:0.00854876,seq33246:0.013778784)0.864:0.009386255)0.402:0.003508894)0.957:0.010797878)0.835:0.007141355)0.875:5e-09)0.921:0.010604891)0.000:0.001400663)0.598:0.002442934,seq26925:0.038107725)0.945:0.01948674,(seq19339:0.003583036,(seq35814:0.021623298,seq26042:0.006994213)0.411:5e-09)0.000:5e-09)0.847:0.011265405,((seq9445:0.017325112,(((seq16137:0.009638493,(((seq10169:5e-09,seq35002:0.00347865)0.861:0.00693756,seq3648:0.006940068)0.836:5e-09,(seq14429:5e-09,(seq12936:0.0,seq34438:0.0):0.021769753)0.810:0.003723801)0.995:0.029770991)0.739:0.004893775,((seq3877:0.0,seq6055:0.0,seq7609:0.0):5e-09,(seq34698:0.002320011,((seq3734:6e-09,seq7829:0.003481349)0.161:6e-09,(seq6457:0.002315167,(seq19349:0.00351683,seq34741:0.003514241)0.793:0.002339073)0.906:0.00231606)0.918:0.00231929)0.918:0.002320885)0.090:5e-09)0.766:0.001988713,seq25250:0.001811075)0.835:0.007959857)0.966:0.024313515,(((((seq22715:0.013789276,(seq17499:5e-09,seq34588:0.003361283)0.993:0.024521601)0.000:5e-09,((((((((((seq16869:0.003361269,seq32803:5e-09)0.084:5e-09,(seq31335:5e-09,(((((seq14399:6e-09,(seq14999:5e-09,(((seq10036:5e-09,seq36102:0.003356563)0.836:0.003361255,(seq9547:0.003356572,seq10562:5e-09)0.397:5e-09)0.808:0.004005864,seq17664:0.009040233)0.808:0.004003732)0.842:0.003362211)0.129:0.003357458,seq25788:5e-09)0.853:0.00336222,(seq28463:0.010274794,seq6867:5e-09)0.449:5e-09)0.849:0.003361632,seq31728:0.013739863)0.155:6e-09,seq10448:0.006761662)0.908:0.006767299)0.808:0.006747309)0.771:0.003423326,(seq29713:0.003376435,(seq13636:0.003361282,(seq9303:0.0,seq9780:0.0):5e-09)0.669:5e-09)0.939:0.010340498)0.759:0.003301587,seq15752:0.003428924)0.893:0.006858083,(seq35581:5e-09,((seq23882:0.0,seq34528:0.0):0.01027623,(seq19390:0.003361237,seq30095:5e-09)0.845:0.003361262)0.905:5e-09)0.897:5e-09)0.822:0.003368584,((seq32518:5e-09,((seq24692:0.026038239,((seq17142:0.010202332,seq18534:0.014162928)0.861:0.007123338,((((seq33623:0.010308799,(((seq12387:0.0,seq20087:0.0):5e-09,seq8048:0.003350674)0.653:5e-09,(seq22684:0.001896388,(seq19578:5e-09,seq33091:0.003356599)0.917:0.006322754)0.120:0.001895543)0.757:0.003360617)0.766:0.003386271,((seq16728:0.007704262,seq30646:0.007667371)0.965:0.011925317,(seq17172:5e-09,((seq21093:5e-09,((seq35854:0.003432355,(seq26630:0.006985041,seq26795:0.01049422)0.745:0.003207685)0.898:0.006847629,seq8198:0.003377628)0.768:0.003363432)0.901:0.006788609,seq31636:0.003353265)0.799:0.003378669)0.953:0.013575599)0.540:0.000434455)0.887:5e-09,(((seq21251:0.0,seq34405:0.0,seq4716:0.0,seq6855:0.0):5e-09,seq23387:0.003356594)0.950:0.00677318,((seq12557:0.0,seq27484:0.0):5e-09,seq25425:0.003356593)0.809:5e-09)0.877:0.003361446)0.760:0.003416305,(((seq15817:6e-09,(seq10012:5e-09,seq10223:0.021027018)0.915:0.006760224)0.762:5e-09,seq29323:0.006772197)0.900:0.00675517,((seq12349:5e-09,seq15508:0.010210636)0.839:0.003361923,(seq15856:6e-09,seq35869:0.003361278)0.840:0.003361972)0.361:5e-09)0.786:0.003356944)0.804:0.006963082)0.823:0.006380643)0.666:0.00380396,(seq29466:0.025043611,(seq11408:0.013690818,seq26287:0.007271713)0.770:0.003233112)0.818:0.006555231)0.894:0.011204894)0.925:0.00673429,seq33121:6e-09)0.990:0.013751172)0.865:5e-09,seq25783:0.006756655)0.000:5e-09,(seq4667:0.02658488,seq9022:0.045347919)0.343:0.006685087)0.894:0.013385351,((seq26442:0.011624073,seq34699:0.009198481)0.324:0.006941239,((seq36279:0.030773096,(((seq21474:0.0,seq6359:0.0):0.006786921,((seq14959:5e-09,seq24768:0.01021353)0.911:0.006825611,(seq14550:5e-09,seq16913:0.039969142)0.871:0.010254041)0.201:5e-09)0.930:0.010224149,seq20340:5e-09)0.790:0.013575824)0.909:0.020468097,((seq31509:5e-09,(seq13107:5e-09,seq29169:0.003350653)0.842:0.003361249)0.961:0.013801977,(seq14032:0.010313193,seq23531:0.017383955)0.745:0.003433368)0.449:0.005369616)0.804:0.008048626)0.000:0.001008074)0.902:0.013628929,(seq18267:0.034915589,((((seq11369:5e-09,(seq20433:0.010203396,seq19866:0.006772937)0.923:5e-09)0.000:5e-09,((seq25702:0.004305719,((seq23244:0.006737543,seq5582:5e-09)0.418:5e-09,((seq35246:0.0,seq9545:0.0):5e-09,((seq12707:0.003343993,(seq3664:5e-09,seq27720:0.003343993)0.156:5e-09)0.840:0.003361256,seq12613:0.003361281)0.629:5e-09)0.925:0.003350652)0.950:0.012924919)0.507:0.003421871,(seq35979:0.009280337,(seq22700:5e-09,seq34696:0.003353171)0.881:0.009277507)0.787:0.006395587)0.817:0.005872462)0.753:0.004183979,(seq33096:0.006845977,((seq18179:0.006852688,(((seq22431:5e-09,seq8746:0.00676526)0.973:0.023910448,((seq29396:0.010262708,seq31501:5e-09)0.871:0.006829911,(seq15755:0.003352931,seq26123:0.013985952)0.949:0.014079117)0.727:0.005816644)0.962:0.019735618,((seq15105:0.004819602,seq8703:0.008818743)0.477:0.00685539,(seq20284:0.017248394,seq23470:6e-09)0.919:0.011928695)0.240:0.008970841)0.941:6e-09)0.884:0.008948354,(seq11943:0.009047737,(((seq25715:5e-09,seq31034:0.003350667)0.885:0.009913083,(seq26207:0.007626405,(((seq35695:5e-09,(seq37529:0.017229537,seq23548:5e-09)0.940:0.006758001)0.910:6e-09,seq4078:0.0172923)0.256:0.006619944,(seq2240:5e-09,(((seq17339:5e-09,((seq17180:0.003358421,seq2612:5e-09)0.772:0.003361004,seq31252:0.006807208)0.791:0.003386539)0.844:0.003358436,seq2151:5e-09)0.769:0.003393592,seq12114:0.006799988)0.942:0.0102812)0.027:0.007122483)0.978:0.021104954)0.916:0.014092982)0.824:0.007445798,seq33319:0.006986737)0.779:0.004499422)0.900:0.010593613)0.904:0.011762014)0.817:0.006096534)0.557:0.012158677,((((seq15280:0.0,seq31169:0.0):0.020074992,(seq29595:0.006777208,((seq21818:0.0,seq28666:0.0):0.006789933,(seq28626:0.003361272,(seq9419:5e-09,(seq26153:0.003343994,seq27405:0.003361279)0.863:5e-09)0.877:6e-09)0.840:0.003362238)0.000:6e-09)0.911:0.011236616)0.365:0.005095691,seq36782:0.012131126)0.792:0.007068213,seq25216:0.013629904)0.883:0.013187537)0.686:0.014697354)0.967:0.031268576)0.800:5e-09)0.763:0.003436119,seq20720:0.017480246)0.889:0.01020751,(seq35049:0.010255002,((seq36903:0.009456802,((seq21446:0.003352591,(seq22758:5e-09,((seq18446:5e-09,(seq14695:0.001768545,seq32140:0.024303633)0.718:0.001700954)0.986:0.013611751,(seq37011:0.006760191,(seq18693:5e-09,(seq34036:0.003361263,seq20513:0.003361245)0.882:5e-09)0.883:5e-09)0.316:0.003376425)0.415:5e-09)0.933:0.01029058)0.741:0.004188066,seq31078:0.006010521)0.398:0.00342304)0.784:0.004264011,((seq10449:0.017647303,seq26306:0.01029037)0.879:0.010120321,(seq30260:0.003765487,(seq19025:0.003025196,((seq18141:5e-09,seq23033:0.00336126)0.939:0.014299886,(seq32989:0.006711586,seq36572:0.003520154)0.902:0.010457699)0.898:0.010793676)0.903:0.010251658)0.404:0.003403253)0.783:0.003768914)0.876:5e-09)0.759:0.007011591)0.757:0.005479309,(seq19490:0.062768721,((seq22591:0.010542873,((seq2346:5e-09,seq26800:0.003343999)0.860:0.003360417,(seq19433:0.003349491,(seq29200:5e-09,(seq15692:5e-09,seq31892:0.00335066)0.988:0.01374061)0.982:0.013542002)0.373:5e-09)0.765:0.003119098)0.729:0.004575777,((seq32109:0.007185193,(seq30357:0.003411795,(((seq32464:5e-09,(seq23691:0.0,seq30007:0.0):0.013865252)0.838:0.003384323,seq9343:5e-09)0.870:0.003354309,seq10282:5e-09)0.878:0.006825214)0.932:0.013835786)0.742:0.003584022,((seq18488:0.003375144,(seq27763:5e-09,(seq19195:0.016187742,(seq29798:0.006765284,(seq15456:5e-09,seq33315:0.00335063)0.868:6e-09)0.963:0.016325531)0.902:0.0123049)0.982:0.021204244)0.721:0.002042867,seq25537:0.001533706)0.914:0.013429963)1.000:0.05678319)0.987:0.03726611)0.000:6e-09)0.849:0.010994593)0.954:0.026316957)0.956:0.028869135,(seq32271:0.015491706,(seq27716:0.006534306,(seq10984:0.006778014,seq31050:5e-09)0.840:0.007223013)0.959:0.020672693)0.886:0.009968117)0.831:0.013919154)0.783:0.00836252)0.939:0.02101063)0.736:0.007135027,(seq27074:0.017507705,((seq35398:0.0,seq8687:0.0):5e-09,((((((seq15777:5e-09,seq18801:0.003346515)0.852:0.00686355,seq34481:0.017905484)0.912:0.010505907,seq20493:0.003353392)0.818:0.006798545,(seq10956:0.0,seq29235:0.0):5e-09)0.959:0.010307382,seq34958:5e-09)0.696:0.00682177,seq32004:0.003447237)0.934:0.010395167)0.687:0.003701491)1.000:0.064446789)0.876:0.013873462)0.935:0.024760037,((seq31018:0.030111876,((seq31374:0.003345784,(seq14958:5e-09,(seq33760:0.003346499,seq8246:0.006760191)0.924:5e-09)0.941:5e-09)0.731:0.005137781,(seq33684:0.026944914,((seq24413:0.0,seq27530:0.0):0.008080667,seq25927:0.005624768)0.563:0.006344137)0.866:0.011948719)0.961:0.026352312)0.813:0.014038376,((((seq12030:0.021211774,seq23696:0.003648653)0.820:0.008563563,(((seq28746:5e-09,((seq36056:0.0102637,seq35563:0.003368564)0.274:5e-09,(seq29578:5e-09,(seq28630:0.006748831,seq30106:0.00336127)0.037:5e-09)0.866:0.003362737)0.089:0.003352215)0.772:0.006471468,((seq22736:0.004692931,seq32363:0.023112562)0.904:0.011673258,(seq32369:0.014503277,(seq33506:6e-09,((seq35013:5e-09,(seq30074:0.005331412,seq16138:0.013440611)0.758:0.005491786)0.920:0.006781568,seq34020:5e-09)0.866:0.003376397)0.884:0.010612128)0.828:0.007858761)0.872:0.007906947)0.951:0.020832508,((((seq26576:0.0,seq33471:0.0):0.010619875,seq33014:5e-09)0.789:0.006774869,(seq19341:5e-09,seq4427:0.025796809)0.958:0.018708147)0.980:0.032627055,(((seq11808:0.003411943,(((((((((seq23519:0.003353173,seq3510:6e-09)0.788:0.005792687,(seq5326:0.006782132,seq35129:0.014278136)0.770:0.005170073)0.924:0.013270013,(((seq28051:5e-09,(seq13462:0.003350662,(seq15789:5e-09,((seq22524:0.006767718,(((seq16259:5e-09,(seq6543:5e-09,((seq11852:0.0,seq9923:0.0):5e-09,((seq13244:0.0,seq32667:0.0):0.003370164,seq33159:0.003363634)0.806:0.003353246)0.924:0.006760176)0.853:0.003350624)0.836:0.003376411,seq18610:5e-09)0.922:0.003353146,seq5778:5e-09)0.000:6e-09)0.319:0.003351368,seq2507:5e-09)0.892:0.003361631)0.866:0.003353203)0.934:5e-09)0.843:5e-09,(((seq36062:0.013539512,seq16299:5e-09)0.915:0.003353205,seq10344:5e-09)0.895:0.003353204,((seq17782:0.003350629,seq34773:0.006765292)0.932:5e-09,seq5644:5e-09)0.882:5e-09)0.923:0.00334583)0.000:5e-09,(seq9300:5e-09,(seq22991:0.006760218,seq22425:0.003376424)0.752:5e-09)0.931:0.003350674)0.741:0.003362125)0.863:0.010740519,(seq25775:5e-09,seq27239:0.006778019)0.840:0.006648532)0.555:0.001353203,seq8092:0.028111581)0.908:0.01674883,seq20176:5e-09)0.786:0.003432532,(seq13595:5e-09,(seq18618:0.003350624,(seq26635:0.0,seq36600:0.0,seq9793:0.0):5e-09)0.782:0.003361248)0.785:0.003336863)0.716:0.010398144,(seq18954:5e-09,(seq18746:0.003361242,seq21980:0.00676531)0.754:5e-09)0.267:0.003350623)0.385:5e-09,((seq27049:0.0102818,seq6739:0.003361241)0.907:5e-09,(seq1800:0.0,seq18578:0.0,seq2700:0.0,seq3582:0.0):5e-09)0.885:5e-09)0.895:0.006883533)0.799:0.005090553,(seq16461:0.026051164,((((seq31623:5e-09,(((seq13127:0.0,seq36185:0.0):5e-09,seq32585:0.010230374)0.841:0.003361281,((seq17984:5e-09,seq20163:0.006739704)0.786:0.003339508,seq34908:0.010272704)0.784:0.003396959)0.257:5e-09)0.775:0.003358445,seq34939:0.003366395)0.819:0.007573624,(seq29879:5e-09,(seq36944:0.010459446,(seq25018:0.003369447,seq30835:0.003367494)0.847:0.006858988)0.340:0.006901547)0.812:0.007491726)0.859:0.013305884,(((seq14031:0.010104063,seq25203:0.014006011)0.769:0.003839073,((seq22295:5e-09,(seq11154:0.003350287,seq7566:0.006810089)0.903:0.006810815)0.787:0.007369704,(seq18766:0.013757454,(seq12207:0.00335315,seq37449:5e-09)0.767:0.003425404)0.784:0.00749191)0.959:0.020389537)0.563:0.0050748,(seq25329:5e-09,(seq7908:0.010324475,(seq37479:0.003363224,(seq15544:0.006782341,seq9873:5e-09)0.416:0.003387411)0.785:0.003372839)0.503:0.003388233)0.858:0.008685587)0.929:0.01740059)0.762:0.006833556)0.840:0.00934259)0.874:0.009289521,((((seq15744:0.010431191,seq32147:0.010497563)0.902:0.0104219,seq28198:5e-09)0.808:0.003476298,seq26015:0.003282429)0.769:0.003447804,((((((seq25893:0.003435769,((seq32295:6e-09,(((seq28046:0.001166354,seq31783:0.024594873)0.739:0.002275408,seq34482:0.006815203)0.988:0.017536963,(seq26577:5e-09,seq33070:0.003350665)0.797:5e-09)0.933:0.006760169)0.968:0.013883512,(seq22143:5e-09,seq33718:0.010183208)0.792:0.00340932)0.757:0.003293458)0.955:0.014079868,seq25767:0.010369079)0.867:0.006841182,((((((seq21512:5e-09,(seq23496:0.00223056,seq25098:0.002231287)0.929:0.002229724)0.868:0.003361263,(seq12834:5e-09,seq6825:0.003353203)0.152:5e-09)0.797:0.001916975,((seq12358:6e-09,seq12944:0.00334578)0.851:0.008932825,(seq20079:0.013265542,seq24385:0.003911832)0.287:0.005532811)0.852:0.005494229)0.650:0.001917117,(((((seq35955:0.006284742,((seq17358:5e-09,(seq19223:5e-09,seq28264:0.006781589)0.918:0.00672921)0.529:0.006807217,seq24603:5e-09)0.785:0.001890775)0.785:0.001891477,seq9335:5e-09)0.865:5e-09,(seq33142:0.006874115,((seq14188:5e-09,((seq29139:0.00335315,((seq29311:0.003350672,(seq14066:5e-09,(seq20621:0.003361242,seq34366:0.003361251)0.948:5e-09)0.887:6e-09)0.931:0.003350659,(seq32788:0.003361264,seq28094:0.003353206)0.268:5e-09)0.291:5e-09)0.935:0.006824619,((((seq21063:0.006813412,(((seq16402:0.003346502,seq23734:5e-09)0.921:0.006733138,(((seq11473:0.0,seq18932:0.0):5e-09,(seq22555:0.006807833,(seq18813:0.0,seq27301:0.0):0.003386516)0.770:0.003366278)0.869:0.003346529,seq9081:5e-09)0.867:0.003361242)0.611:5e-09,seq12654:5e-09)0.765:0.003410347)0.881:0.006806278,seq29641:5e-09)0.740:5e-09,seq23124:0.003350684)0.441:0.006830469,(seq36284:0.006825355,(seq29331:0.006761425,seq35610:0.003368582)0.226:5e-09)0.790:0.003332542)0.892:0.006830102)0.940:5e-09)0.882:5e-09,seq21024:0.003346532)0.793:0.003365999)0.787:0.003422049)0.802:0.003400694,(seq18216:5e-09,(seq32909:0.003058351,seq36477:0.010756528)0.944:0.01429354)0.903:0.006850778)0.800:0.003389079,(seq15802:5e-09,seq31616:0.003361278)0.195:0.003368286)0.810:5e-09)0.574:0.006858617,((seq23069:0.003363109,(seq24425:0.003344628,seq31483:5e-09)0.788:0.003353581)0.795:0.003480193,(seq14586:0.003279201,seq17823:0.006893394)0.755:0.003433203)0.790:0.003339245)0.782:0.003354898,seq20191:0.013913071)0.773:0.003444709)0.758:0.003478843,((((seq33558:0.003365373,(seq8142:5e-09,(seq15294:5e-09,(seq22205:0.0,seq26363:0.0):0.003346519)0.862:0.00335069)0.808:0.003348589)0.802:0.003363128,seq33798:5e-09)0.898:0.00682455,(((seq33661:0.006781643,seq20937:6e-09)0.488:0.003346502,seq35345:0.006781624)0.935:5e-09,seq15213:6e-09)0.901:5e-09)0.898:0.006829926,((seq28193:0.006213306,(((seq36093:0.013865646,(seq17483:5e-09,(seq25211:0.003350637,seq32236:5e-09)0.875:0.003362223)0.819:0.003362248)0.000:5e-09,((seq34813:6e-09,((seq19739:0.0,seq27440:0.0):5e-09,seq25419:0.010301729)0.956:0.010189072)0.260:0.003423154,((((seq18498:5e-09,(seq21820:0.0,seq27985:0.0):0.003348816)0.772:0.003379892,((seq23131:0.0,seq26680:0.0):0.003371508,seq35003:0.003379745)0.761:0.003390043)0.812:0.00337933,seq36287:5e-09)0.873:0.003368553,seq20530:5e-09)0.871:0.006788474)0.956:0.013902906)0.552:0.006732588,((((seq4454:0.0,seq6793:0.0):0.001893124,((seq13741:0.031530705,(seq27068:0.022772934,(seq34406:0.014104308,(seq7073:5e-09,((seq23363:0.0,seq34106:0.0):5e-09,seq37378:0.003344047)0.999:0.032531678)0.823:0.010426866)0.761:0.002128937)0.654:0.01026537)0.237:0.000728069,((seq11211:0.0,seq17690:0.0,seq23907:0.0):5e-09,(seq37530:0.003353134,seq33934:0.003376433)0.822:6e-09)0.861:5e-09)0.770:0.001884516)0.835:0.006406696,seq20782:0.017895496)0.844:0.006947946,((((seq7185:5e-09,(seq17356:0.010163082,seq13960:0.010251474)0.737:5e-09)0.900:0.006812954,(seq37027:0.010210345,(seq33290:0.003353327,((seq16514:0.0,seq27435:0.0):0.006794034,(seq10618:6e-09,(seq16491:0.010612684,seq36895:0.014213875)0.830:0.006656771)0.374:0.003358519)0.374:5e-09)0.613:6e-09)0.853:0.003361062)0.528:6e-09,(seq17022:5e-09,((seq10780:0.010238003,seq13415:5e-09)0.873:0.003361241,((seq13842:0.010232833,((seq12217:5e-09,((((seq31920:0.010371898,(seq29284:0.0,seq6444:0.0):5e-09)0.794:0.003396628,seq20203:0.00681596)0.750:0.003376945,(((seq27900:0.0,seq35425:0.0):6e-09,seq32327:0.003361273)0.859:5e-09,(seq28260:5e-09,(seq9955:0.003362556,(seq14989:5e-09,seq19135:0.006750889)0.920:0.010375057)0.787:0.003401333)0.909:0.006838493)0.145:0.003395166)0.952:0.010459014,(((seq18068:0.0,seq22539:0.0):5e-09,(seq23466:0.021271503,seq18169:0.010551575)0.764:0.003152274)0.788:0.003355644,seq30917:0.017112871)0.788:0.003356207)0.941:5e-09)0.904:5e-09,seq23146:0.006724261)0.869:0.00336134)0.437:5e-09,seq14961:0.003345676)0.841:0.00335674)0.928:5e-09)0.865:6e-09)0.922:0.003351916,((((seq36905:0.00678163,seq34851:0.006760189)0.793:5e-09,seq37143:0.003353184)0.907:5e-09,(seq10413:0.0,seq30145:0.0,seq4477:0.0):5e-09)0.000:5e-09,((seq5402:0.003353143,((seq8808:0.003356525,(seq22438:0.003368799,seq26553:5e-09)0.872:0.003369032)0.893:5e-09,(seq11977:0.0,seq24163:0.0):5e-09)0.888:5e-09)0.870:0.003376416,(seq10663:0.003376424,seq28549:5e-09)0.304:0.003353168)0.908:5e-09)0.882:5e-09)0.000:5e-09)0.000:5e-09)0.983:0.018339093)0.869:0.007475771,((seq34234:0.003388722,(seq8456:0.003361249,(seq34014:5e-09,seq34081:0.003350632)0.644:5e-09)0.781:0.003370983)0.794:0.004076491,(((seq23892:0.006863491,seq28202:0.003365487)0.891:0.006860802,seq36582:5e-09)0.797:0.005687999,seq25011:0.005686262)0.790:0.005336071)0.787:0.003849236)0.737:0.002709518)0.854:0.006765488)0.768:0.003432896,(seq13178:0.003406245,((seq18784:0.0,seq34123:0.0):0.010015645,(seq31043:0.003376322,(seq25784:0.00229246,seq22630:0.040600215)0.752:0.001186445)0.761:0.003640638)0.811:0.007009044)0.963:0.017452154)0.873:0.006901985,((seq34959:5e-09,(seq18133:0.003367811,seq36656:5e-09)0.897:0.006811654)0.229:0.00344687,((seq26271:0.003350742,(seq28233:6e-09,seq37066:0.003361259)0.808:0.003398477)0.766:0.003381394,(((seq34898:0.003426076,(seq17426:0.003334967,seq24742:0.010360665)0.732:0.003411084)0.717:0.006841697,((seq25917:0.003392199,((seq29215:5e-09,(seq32856:5e-09,(seq24744:0.006755014,seq11340:0.006772951)0.745:5e-09)0.910:0.003353135)0.453:5e-09,seq36957:0.003361269)0.749:0.003337889)0.411:0.003380959,(((seq26381:0.010380879,(seq17112:5e-09,seq9210:0.003361237)0.780:0.003330895)0.882:0.006913796,((seq23539:5e-09,seq26464:0.003350643)0.880:0.006759261,seq36211:0.006779359)0.762:5e-09)0.882:0.003392309,seq20038:6e-09)0.912:0.006768301)0.381:6e-09)0.683:5e-09,((((seq22054:5e-09,((seq11678:0.0,seq29162:0.0):6e-09,(seq26505:5e-09,seq30722:0.003344173)0.938:0.006722557)0.428:0.00677129)0.876:0.003348381,seq37296:5e-09)0.894:0.006865612,((seq18735:0.003413756,(seq6687:0.010226341,(seq22471:0.006783963,seq32680:0.006751467)0.872:5e-09)0.390:0.00339077)0.888:0.006846537,(seq30648:5e-09,(seq23250:0.003382121,seq17700:0.010369203)0.771:0.003381669)0.000:5e-09)0.777:0.003380136)0.776:0.003800909,((((seq25114:0.003378615,(((seq26579:0.005609114,(seq35270:0.006807981,(seq35381:0.019495828,(seq15037:0.006787257,(seq21814:5e-09,seq9690:5e-09)0.945:5e-09)0.834:0.008991183)0.414:0.006810066)0.810:0.008377925)0.850:0.007244477,seq25949:0.007912935)0.783:0.005201896,(seq33994:0.017854957,(seq32441:5e-09,(((seq21324:0.0,seq30373:0.0):5e-09,seq26889:0.010248443)0.649:0.006801395,(seq25726:5e-09,seq32605:0.010281754)0.786:0.006877324)0.957:0.013962047)0.777:0.003257864)0.771:0.005467092)0.638:0.001995618)0.760:0.003725694,(seq13108:5e-09,(seq25055:0.006760186,seq32200:5e-09)0.961:0.013737937)0.395:0.006532459)0.699:0.003739999,(seq9494:0.029204226,(seq19156:0.003069638,(seq14771:0.003344642,seq22978:5e-09)0.996:0.041312999)0.828:0.007837333)0.941:0.018237204)0.755:0.00352023,((seq18641:0.003757525,(seq29148:5e-09,seq33434:0.003361256)0.886:0.010019083)0.765:0.007083864,(seq28247:0.022432276,seq25463:0.013797681)0.891:0.013023226)0.758:0.004240824)0.734:0.0068084)0.776:0.003044796)0.777:0.003402008)0.892:0.006833798)0.778:0.003471457)0.856:0.006663473)0.869:0.007381606)0.923:0.019972808)0.871:0.011465367)0.832:0.008586983)0.969:0.028621394,(seq32248:0.024568807,(((seq14638:0.003376426,seq24270:5e-09)0.927:0.011404421,(seq17746:0.00348723,seq29815:0.03366446)0.862:0.010259692)0.797:0.006652766,((seq34257:0.031299372,seq32070:0.02700485)0.875:0.01035088,((seq35486:0.006835275,seq20563:0.036462497)0.873:0.006798229,(seq30927:5e-09,seq19498:0.017288904)0.249:0.00336179)0.828:0.006916819)0.735:0.003066143)0.999:0.093453613)0.959:0.03765393)0.380:0.002312077,(((seq25833:0.016277993,seq30361:0.015396761)0.966:0.021587236,(((((((seq14709:0.010378437,((((((seq34462:0.006840489,((seq23562:0.003573444,(seq2504:0.006804608,(seq10159:0.010205835,seq7826:5e-09)0.204:0.006820562)0.811:0.003859489)0.957:0.016658363,(((((seq5248:0.003350648,(seq26319:5e-09,seq27424:5e-09)0.816:5e-09)0.965:0.01028834,(((seq15697:0.0,seq19413:0.0):6e-09,(seq30957:0.001894699,seq17623:0.006343639)0.791:0.001898412)0.721:5e-09,seq16610:5e-09)0.981:5e-09)0.863:0.00674212,((seq24868:0.006855185,seq30483:0.003422127)0.787:0.003393275,(seq15339:0.003361269,(seq27128:5e-09,seq4467:5e-09)0.817:5e-09)0.915:0.006754776)0.302:5e-09)0.812:0.006794005,(seq14996:6e-09,seq23485:0.00678237)0.778:0.003376639)0.773:0.003358197,((seq7625:0.003378984,(seq16340:6e-09,(seq10506:5e-09,seq11393:0.003353144)0.840:0.003361267)0.798:0.003386741)0.799:0.003386726,((((seq30970:0.010248499,(seq30922:0.010245866,(seq23749:0.003368835,((seq15178:0.0,seq9743:0.0):0.00223278,(((seq2030:0.0,seq34464:0.0,seq6288:0.0):5e-09,seq28098:0.003361233)0.927:0.006772181,seq31607:6e-09)0.918:0.002232014)0.895:0.002249805)0.809:5e-09)0.760:0.010304781)0.916:6e-09,seq7411:0.003353146)0.974:5e-09,(seq35222:0.0,seq4993:0.0,seq8559:0.0):5e-09)0.902:6e-09,((seq23581:0.010248538,(seq16658:5e-09,(seq10706:0.003376416,seq33795:5e-09)0.730:5e-09)0.545:5e-09)0.794:0.00334809,(seq10816:5e-09,(seq23476:0.006725509,(seq20106:0.003345281,seq8407:5e-09)0.802:5e-09)0.872:0.00336128)0.779:0.003358351)0.784:0.003348359)0.207:5e-09)0.922:0.006760278)0.852:5e-09)0.101:0.003312942)0.790:0.00341414,seq30677:5e-09)0.156:0.006714582,(seq10703:5e-09,seq24628:0.006795284)0.775:5e-09)0.892:0.006714554,(seq20320:0.003439114,((seq22343:5e-09,(seq21705:0.006789913,(seq18552:0.010218525,((seq23952:0.006771543,seq25092:0.003375178)0.747:0.003301487,(seq26528:5e-09,seq36233:0.013880146)0.837:0.006858679)0.775:0.006838923)0.701:5e-09)0.938:0.006835189)0.953:0.010151636,seq24182:5e-09)0.773:0.003323728)0.790:0.003369069)0.508:0.003404889,((((seq20556:0.013762418,(seq21502:0.003394564,seq29009:0.010254598)0.864:5e-09)0.828:0.006785369,seq28446:6e-09)0.919:0.003353174,(seq18303:0.0,seq32998:0.0):5e-09)0.833:0.003406841,(seq25814:0.00673963,seq26934:5e-09)0.948:0.006809604)0.884:6e-09)0.692:5e-09,(seq26757:5e-09,seq28067:0.003361259)0.941:0.010181831)0.927:0.010304587)0.771:0.003246909,(((seq27520:0.003446354,(seq25727:0.024984341,((((seq27126:0.013963047,seq34314:0.006871345)0.772:0.003383031,(seq20207:0.003372846,(seq26615:0.006775801,((seq15696:0.0,seq28504:0.0,seq29727:0.0):0.006846942,seq27067:0.006845224)0.777:0.003326242)0.766:0.003410296)0.885:0.006819697)0.782:0.003400508,seq28537:5e-09)0.333:0.00686345,(seq26178:5e-09,((seq23311:0.013763478,(seq30092:0.021001973,(seq17959:0.017655438,seq25698:0.010245196)0.897:0.010294613)0.412:5e-09)0.852:0.006820983,(seq13271:0.006879817,seq19094:0.006692464)0.965:0.014104694)0.813:0.007106175)0.944:0.013858142)0.756:0.003516891)0.842:0.006697243)0.875:0.00684596,seq33169:0.010208185)0.755:0.003434046,seq14177:0.01383828)0.743:0.003331441)0.949:0.010196074,seq18767:0.017237329)0.754:5e-09,seq37214:5e-09)0.889:0.006882949,((seq31033:0.003353151,(seq24646:5e-09,(seq20912:0.003350634,seq22329:0.003368683)0.887:5e-09)0.885:5e-09)0.688:0.003376431,(seq7235:5e-09,seq20886:0.010213514)0.737:5e-09)0.765:0.006920202)0.749:0.003108698,seq26349:0.017697997)0.791:0.0055771,(seq17906:5e-09,(seq20832:5e-09,(seq25812:0.0,seq5506:0.0):5e-09)0.977:0.017291498)0.891:0.008293339)0.856:0.007916165)0.735:0.002802871,((((((((seq28159:0.005400361,((seq11299:5e-09,seq29118:0.010257023)0.907:0.023313569,seq32525:0.008715434)0.205:0.011529105)0.684:0.007155413,seq32501:0.026348361)0.879:0.008800341,(seq33189:0.013729456,seq24116:0.017249192)0.000:5e-09)0.817:0.006427511,(seq16628:0.005580154,seq35200:0.016929257)0.801:0.00623946)0.813:0.009678962,((seq27001:0.001210677,seq36564:0.027310096)0.996:0.055642849,(seq16008:0.029500201,(seq30860:0.008012032,(seq17862:0.005346137,seq36110:0.005089399)0.981:0.036572335)0.861:0.013811995)0.818:0.015349826)0.637:0.00636358)0.839:0.011077467,((seq16692:0.003368411,(seq15013:0.003386877,seq17453:0.010410261)0.737:0.003379328)0.809:0.003366631,seq35863:5e-09)0.937:0.016681563)0.419:0.005521554,((seq35947:0.013409722,(((seq17958:0.0,seq28494:0.0):5e-09,seq25447:0.003353122)0.822:0.006618805,(seq36748:0.019903898,(seq8067:5e-09,(seq34947:0.010324551,((((((seq11635:0.0,seq19126:0.0,seq7203:0.0):0.006824622,((seq22773:5e-09,seq30093:0.006794356)0.855:0.003346519,seq15422:5e-09)0.615:5e-09)0.916:0.003353165,seq24940:6e-09)0.832:0.003361018,((seq30229:0.003379429,(seq18369:5e-09,seq29985:0.003361269)0.795:0.003371172)0.800:0.003387308,seq25606:0.006739986)0.318:6e-09)0.976:0.013689938,seq18526:0.00335633)0.354:5e-09,(seq22464:0.003353173,seq24333:5e-09)0.825:0.003370191)0.983:0.017365844)0.133:0.003287483)0.984:0.025542418)0.643:0.001897612)0.995:0.042551748)0.875:0.010863396,(seq26760:0.005478919,(seq26639:0.017518044,seq30913:0.003292158)0.251:0.005151932)0.999:0.056542562)0.000:5e-09)0.738:0.006765964,(seq28349:0.011147268,seq6433:0.024567308)0.994:0.043974452)0.932:0.01840371)0.748:0.008374364)0.936:0.022812201)0.947:0.026810674)0.997:0.081521053,((((seq25993:0.058062841,(((seq11135:5e-09,((((seq36725:0.0,seq7388:0.0):5e-09,seq5553:0.009711303)0.976:0.049581007,seq24087:0.019814976)0.534:0.024613144,seq21475:0.023175369)0.635:0.017302425)0.951:0.037992323,seq11141:0.012973245)0.886:0.024381736,(seq14380:0.044446137,(seq12758:0.033449194,(seq12818:0.001930225,seq16303:0.012803481)0.653:0.010072159)0.854:0.0192371)0.559:0.010056246)0.948:0.059541005)0.881:0.030781503,(seq31759:0.049273913,(seq15843:0.001467129,seq26294:0.003638951)0.995:0.094033277)0.954:0.041970615)0.982:0.111723693,((seq30750:0.028190076,seq36457:0.111231658)0.929:0.060803114,(seq13995:0.028578645,(seq36231:0.003800982,(seq10545:5e-09,seq30700:0.023251906)0.799:0.014533542)1.000:0.111464158)0.987:0.126461482)0.838:0.040767998)0.992:0.107132486,(((seq36955:5e-09,(seq10377:0.006845018,(seq21346:0.006752955,(seq30193:0.010148051,seq32211:5e-09)0.429:5e-09)0.860:0.010364523)0.590:0.003376849)0.873:0.011044743,(((seq32071:0.00148324,(seq37457:0.02989634,(seq26911:0.003341291,(((seq28089:0.010248523,(seq35755:0.006743996,seq19601:5e-09)0.567:5e-09)0.839:0.003376401,(seq26915:0.00688825,((seq28419:0.0,seq34906:0.0):5e-09,((seq28583:5e-09,seq32661:0.003348821)0.992:0.017552339,seq34985:5e-09)0.768:0.006741475)0.943:0.014227076)0.961:0.01802029)0.747:5e-09,seq18271:6e-09)0.787:0.003395863)0.787:0.005526791)0.887:0.021170594)0.544:0.01246192,((seq29375:0.004300078,(seq27508:5e-09,seq9268:0.003356766)0.999:0.044532673)0.971:0.028736391,(seq10891:5e-09,seq29069:0.020773168)0.505:0.003139089)0.732:0.003710778)0.781:0.007318661,(((seq23128:0.00479832,seq26503:0.005345922)0.987:0.027844692,(((seq25213:0.014395005,((seq14320:5e-09,seq28295:0.003318811)0.980:0.01724496,seq35432:0.0031858)0.790:0.00727733)0.913:0.012863482,seq33183:0.008387956)0.748:0.003693073,seq27361:0.012107218)0.912:0.01324851)0.762:0.005722037,(seq33534:0.055058471,seq31058:0.036071048)0.808:0.010437449)0.854:0.016003192)0.757:0.006419096)0.995:0.079467534,((seq11739:0.017414763,seq23971:0.035855108)0.894:0.031056466,(seq28181:0.053471952,seq31855:0.023632975)0.585:0.019419106)1.000:0.191914373)0.713:0.011125796)0.239:0.020124799)0.798:0.029643856)0.779:0.035072968,(seq11840:0.249057784,(seq26849:0.005440954,(seq18074:0.006128346,seq27955:0.059345038)0.775:0.009838257)0.989:0.109224516)0.782:0.023130542)0.879:0.018905181)0.914:0.020029224,(((((seq28736:5e-09,seq28783:0.01616327)0.969:0.067121929,((seq2105:5e-09,(seq16090:0.003765615,seq32414:0.007770444)0.270:0.007768154)0.992:0.072235458,((seq18521:0.003994733,(seq26283:5e-09,(seq18620:5e-09,seq27891:0.007933492)0.853:0.003914231)0.769:0.003881495)0.193:5e-09,(((seq20516:0.016894175,((seq23339:0.0,seq36435:0.0):0.011232033,seq4371:0.013377173)0.965:0.030807124)0.245:0.007759733,(seq26191:0.00958768,(seq33272:0.00384059,seq7145:0.003824184)0.882:0.014102039)0.973:0.032711516)0.827:0.014743276,(((seq1067:0.037900877,(seq16949:5e-09,(seq15510:0.003912438,(seq2466:5e-09,(seq19429:0.003924616,seq4904:0.003924616)0.882:6e-09)0.872:5e-09)0.859:0.003951162)0.719:0.003183791)0.997:0.069271091,(seq27549:0.028567094,((seq36522:0.011995517,(seq23200:5e-09,(seq7696:5e-09,(seq265:5e-09,seq9724:0.003795164)0.781:0.007658997)0.977:0.015523391)0.931:0.016945722)0.959:0.022257319,(seq28235:0.007645933,(seq15004:5e-09,(seq13892:0.003796848,seq4187:5e-09)0.846:0.003831606)0.930:0.012986638)0.849:0.008728189)0.811:0.008943784)0.812:0.011389872)0.928:0.024860264,((seq31632:0.01597409,((seq495:5e-09,(seq1233:5e-09,seq20094:0.007865585)0.874:0.003924605)0.925:0.007961424,(seq24487:6e-09,(seq33912:5e-09,(seq4838:0.059288043,(seq10044:6e-09,((seq28253:5e-09,seq28551:0.003824503)0.946:0.007694894,seq23314:0.007712383)0.706:5e-09)0.766:0.003767802)0.066:0.003894102)1.000:0.037132425)0.826:0.003874811)0.460:5e-09)0.784:0.01255257,(seq25255:0.016250975,(seq20007:5e-09,seq34018:0.041695921)0.758:0.003761842)0.934:0.02008217)0.776:0.009773337)0.480:0.006563554)0.984:0.036493221)0.850:0.027776445)0.920:0.060435179)0.999:0.14290896,((((((seq28721:0.027635103,(seq36633:0.044869923,seq11137:0.040790875)0.949:0.032272218)0.885:0.013114716,(seq26081:0.003929725,(seq25912:0.004785434,((seq15682:0.0,seq35636:0.0):0.052315142,seq9324:0.046407917)0.945:0.034086536)0.708:0.010497079)0.956:0.030034159)0.945:0.026005793,((seq19524:0.004672107,seq4070:5e-09)0.999:0.097874564,seq18860:0.048154584)0.813:0.01414267)0.926:0.031079253,((((seq15991:0.036122311,(seq21371:0.0,seq36594:0.0):0.002981776)0.990:0.071863124,seq18649:0.062767223)0.903:0.032421132,((seq21530:5e-09,seq26948:0.004663671)0.870:0.019935431,((seq11868:0.004504004,seq29685:5e-09)0.935:0.042114864,seq30268:0.092419945)0.911:0.02171425)0.826:0.0162503)0.392:0.01941656,(((((((seq34247:5e-09,(seq22389:0.004702756,seq33855:0.009449904)0.556:5e-09)0.000:5e-09,(seq25049:0.009492026,((((seq2780:0.002532187,seq31339:0.008853965)0.721:0.002179376,((seq23617:5e-09,(((seq13523:0.004718162,seq35506:0.009589129)0.808:0.004748276,(((((seq18451:0.014230571,seq35481:6e-09)0.893:0.009467789,seq17469:0.004693796)0.873:5e-09,seq2634:6e-09)0.862:0.004673149,seq9479:5e-09)0.923:0.004687234,(seq10835:0.0,seq24373:0.0):5e-09)0.470:5e-09)0.856:0.004693795,seq22202:5e-09)0.971:0.014256249)0.000:5e-09,(seq23904:0.00470276,seq4051:6e-09)0.850:0.004693789)0.941:0.014898529)0.978:0.030055375,(((seq18202:6e-09,(seq29237:5e-09,seq3773:5e-09)0.838:0.004714997)0.921:0.014428677,((((((seq33799:0.018361886,(seq16420:0.014469485,seq25028:0.009622838)0.731:0.006552283)0.639:0.018410534,(seq20278:0.020206217,seq31529:0.008965544)0.762:0.00677481)0.815:0.010298545,(seq14968:0.014925375,seq31572:0.004192706)0.927:0.018395261)0.570:0.004925128,seq9942:0.02350842)0.740:0.005651994,((seq8196:0.004693789,seq12541:0.004702754)0.416:5e-09,((seq1282:0.0,seq2457:0.0):5e-09,(seq30384:0.004693638,(seq11024:5e-09,(seq26796:0.004682439,seq4537:5e-09)0.870:0.004694075)0.121:0.004687339)0.915:5e-09)0.896:5e-09)0.558:5e-09)0.793:0.004723586,((seq17006:5e-09,((seq3278:0.0,seq34054:0.0):0.019374633,seq37115:0.009476656)0.418:0.009555138)0.917:0.019436683,(((seq10032:0.009474008,seq21454:0.004745562)0.895:0.013415866,(seq18533:0.001855227,(seq23136:0.004702755,seq9282:5e-09)0.723:0.003259535)0.299:0.009401449)0.794:0.005598818,seq20891:5e-09)0.421:0.00480525)0.751:0.004630946)0.736:0.004696078)0.950:0.019292701,seq22504:5e-09)0.000:5e-09)0.552:0.004844527,(((((seq2794:0.014346594,(((seq13158:5e-09,seq4551:0.004673147)0.847:0.004702754,seq11619:0.004687234)0.887:5e-09,seq12044:5e-09)0.981:5e-09)0.874:0.009458104,(seq37119:0.004587187,seq26199:0.024221306)0.874:0.009609918)0.625:0.009475611,(seq10683:5e-09,(seq18302:0.004671427,seq3322:5e-09)0.882:0.004687231)0.394:0.004693785)0.750:5e-09,seq4525:5e-09)0.693:0.014395551,((seq15354:5e-09,seq3870:0.004702758)0.959:0.014329034,((seq15113:5e-09,(seq15461:0.0,seq25793:0.0):0.004676375)0.000:5e-09,(seq6499:5e-09,(seq18721:0.0,seq9789:0.0):0.009417797)0.872:0.00469379)0.857:0.004714458)0.000:5e-09)0.896:0.01922096)0.959:0.019408816)0.575:0.004779728)0.946:0.029252925,seq6008:0.016540894)0.930:0.024383512,(seq22541:0.009467774,(seq24038:5e-09,(seq21191:5e-09,seq27040:0.004702759)0.851:0.004693793)0.000:5e-09)0.960:0.030392033)0.838:0.01002962,(((seq10105:5e-09,(seq28506:0.034564872,seq16173:0.004582803)0.424:0.004844953)1.000:0.077092234,seq16620:0.028241122)0.850:0.019340359,seq17187:0.0265443)0.848:0.016137489)0.743:0.006826432,(((seq2427:0.023734443,(seq29347:0.064939199,(seq13664:5e-09,(seq29516:0.004693792,seq3714:5e-09)0.838:0.00469379)0.755:0.007472389)0.656:0.013033423)0.897:0.020209269,(seq36592:0.014614666,(seq20682:0.01925962,((seq30883:5e-09,((seq13139:0.004653995,seq19394:0.009483901)0.782:0.004653699,(((((((seq15686:0.0,seq31447:0.0):6e-09,seq3878:0.009483487)0.868:0.004685194,seq6164:5e-09)0.848:0.004678942,(seq18592:0.0,seq3586:0.0):5e-09)0.310:5e-09,(seq15788:0.0,seq26813:0.0):6e-09)0.876:0.004655078,(((seq10491:0.0,seq15125:0.0):5e-09,seq6733:5e-09)0.912:0.003093921,(seq15420:0.003126596,((seq1766:0.0,seq3774:0.0,seq817:0.0):5e-09,seq28207:0.004670227)0.913:0.0031266)0.831:0.001568466)0.912:0.003092727)0.751:6e-09,(seq3956:0.0,seq9582:0.0):5e-09)0.904:0.004725893)0.793:5e-09)0.862:0.009066004,((seq33765:0.004467398,seq36113:0.01476056)0.781:0.004878705,((seq21071:0.004733517,((seq2041:5e-09,seq3603:0.004673149)0.947:0.014265793,seq2364:5e-09)0.711:0.009563311)0.873:0.009690769,(((((seq274:5e-09,seq7182:0.004682439)0.926:0.009523917,seq30094:5e-09)0.846:0.004693791,(((seq23876:0.003125965,seq31508:0.003127918)0.921:0.00312643,((seq1191:0.0,seq25616:0.0,seq7430:0.0):5e-09,seq32715:0.004687232)0.148:6e-09)0.326:0.004702761,seq1740:0.009458034)0.472:5e-09)0.340:5e-09,((seq13554:6e-09,(seq646:0.004687231,seq10688:0.004687232)0.943:5e-09)0.000:5e-09,((seq4415:0.004687237,((seq5025:0.0,seq7131:0.0):0.00468457,seq6587:5e-09)0.833:0.009385427)0.740:5e-09,seq18755:0.00467315)0.922:5e-09)0.359:5e-09)0.771:6e-09,((seq6422:0.00466404,((seq22866:0.009436718,(seq32318:0.004673145,seq9620:5e-09)0.805:5e-09)0.778:0.004757095,seq12144:0.009469953)0.782:0.004649468)0.913:6e-09,seq15985:5e-09)0.846:0.004717717)0.896:0.0096805)0.767:0.004462393)0.771:0.005058702)0.875:0.009748759)0.942:0.019613266)0.444:5e-09)0.804:0.009359649,((((seq2902:5e-09,(seq17998:0.004633566,seq2207:5e-09)0.809:0.009378724)0.962:0.02363558,((seq29379:0.00469379,(seq7750:5e-09,(seq27458:0.009391562,seq12766:0.004702758)0.897:5e-09)0.919:5e-09)0.849:0.009385412,((seq2481:5e-09,seq34013:0.004702761)0.856:0.00468244,((seq26724:5e-09,(seq34426:0.00470276,seq29989:0.009379889)0.467:5e-09)0.913:0.00468724,(seq6003:6e-09,(seq13240:0.004702754,(seq2918:5e-09,(seq13336:0.004702755,seq17462:5e-09)0.919:0.004682438)0.629:5e-09)0.873:0.004702761)0.842:0.004702761)0.228:5e-09)0.459:5e-09)0.888:0.009818295)0.631:0.004698214,(((seq16590:0.004690586,((seq10619:0.00470764,seq32519:0.004738949)0.827:0.004705303,(((seq10091:0.009441861,seq18704:5e-09)0.934:0.009496102,(((seq32602:0.004640237,seq5479:5e-09)0.854:0.004635246,(seq22872:0.009341308,seq8448:5e-09)0.860:0.004636562)0.783:5e-09,seq17357:0.004654538)0.987:0.023760326)0.199:5e-09,seq13425:0.004696435)0.928:0.014138425)0.788:5e-09)0.852:0.004660233,((seq10646:0.0,seq25978:0.0,seq35065:0.0):6e-09,(seq22547:0.014300107,seq12457:0.014301282)0.982:5e-09)0.901:6e-09)0.960:0.023643065,(((seq27287:0.036513453,((seq32027:0.002758789,seq35071:0.002147137)0.960:0.018326049,(seq19762:5e-09,seq21182:0.048120419)0.852:5e-09)0.882:0.02142948)0.930:0.023746696,((((((seq20004:0.021465122,((((seq5807:0.004807688,(((seq18326:5e-09,(seq17844:0.00469442,(seq25818:0.0,seq2681:0.0):5e-09)0.899:0.004673147)0.783:0.004626919,seq8486:0.014363665)0.768:0.004783417,(seq30890:0.00467451,seq5438:5e-09)0.826:5e-09)0.776:0.004596973)0.924:0.014480927,seq4795:0.00473808)0.716:0.003286052,seq13853:0.020792677)0.867:0.013655502,((seq18268:0.004673149,seq23431:5e-09)0.978:0.033643475,(seq4763:5e-09,(seq3418:0.004337991,seq3784:0.014686548)0.956:0.019559832)0.868:0.01182571)0.933:0.022944663)0.720:0.006091814)0.850:0.016529359,seq20953:0.029063417)0.843:0.013583312,seq30766:0.046774031)0.716:0.005192203,(((((seq14815:0.0,seq19990:0.0):0.004697902,(seq14097:0.004677533,(seq30806:0.0,seq4100:0.0):0.0094321)0.899:0.009547718)0.750:0.004038935,((seq12140:0.0,seq36847:0.0):0.033926017,((seq6652:5e-09,((seq34046:0.0,seq813:0.0):5e-09,seq37488:0.009389164)0.847:0.004702761)0.881:0.004693788,(seq8310:5e-09,(seq2206:5e-09,(seq34258:0.004702754,seq12205:0.009403287)0.165:6e-09)0.948:0.009392946)0.898:5e-09)0.345:0.011139849)0.940:0.024628028)0.807:0.012822399,(seq33885:5e-09,(seq7560:5e-09,(seq13810:5e-09,seq12780:0.01420849)0.868:0.004702756)0.931:0.019141892)0.946:0.032814272)0.648:0.013730915,((seq5446:5e-09,(seq30915:0.024882191,(seq26110:0.023686897,(seq12819:5e-09,seq8958:0.004693797)0.697:0.002032968)0.532:0.002454872)0.865:0.019766115)0.444:0.018149299,((seq10027:0.023888485,seq27788:0.005531559)0.975:0.032699441,seq34318:0.02322748)0.656:0.013343741)0.926:0.022658493)0.903:0.023733514)0.958:0.028182013,(seq22346:0.004718068,(((seq32220:5e-09,(seq19219:5e-09,seq5294:0.004678935)0.868:0.004702754)0.803:0.004729232,(seq11568:0.004669872,seq7871:5e-09)0.790:0.004669738)0.406:0.004711354,((seq28010:5e-09,seq37124:0.004687231)0.928:0.008820851,seq30113:0.002676787)0.780:0.002617585)0.771:6e-09)0.741:0.004545737)0.057:0.005259605,seq30549:0.014808509)0.962:0.040237978)0.917:0.027172983,(seq18487:0.015967248,((seq18992:0.009467796,seq27000:5e-09)0.982:0.039104959,((((seq20963:5e-09,(seq6464:0.009499216,(seq21155:0.004687832,(seq25322:6e-09,(seq21457:0.009463096,seq32287:5e-09)0.969:0.014326726)0.212:0.004682915)0.713:5e-09)0.943:0.009424946)0.892:0.009454047,(seq3540:5e-09,seq12585:0.009467736)0.903:0.009451396)0.807:0.005400239,((seq18811:0.0,seq33937:0.0,seq5497:0.0):0.00460401,seq22987:0.004814664)0.961:0.023287004)0.778:0.004988389,seq9647:5e-09)0.894:0.016103207)0.751:0.009903881)0.750:0.008560891)0.865:0.014560426)0.475:0.009449477)0.743:5e-09,seq9671:0.061419806)0.729:0.005352093)0.844:0.014831457)0.898:0.023790348,((seq20783:0.016655543,seq6214:0.01891958)0.774:0.00713684,(seq12286:0.040590881,((seq13302:6e-09,(seq29135:0.00467395,(seq5714:0.004703265,((seq6711:0.014343305,(seq24586:0.009436722,seq3769:5e-09)0.938:0.034738571)0.607:0.014469874,((seq7988:6e-09,(seq21892:0.014240536,seq15028:0.039322811)0.923:5e-09)0.970:0.014126068,seq27170:5e-09)0.935:5e-09)0.861:0.0095035)0.529:5e-09)0.872:0.004689112)0.000:5e-09,(seq3677:0.004693791,(seq12065:0.004682442,seq833:5e-09)0.407:5e-09)0.471:0.00470316)0.200:0.01385096)0.978:0.035246929)0.259:0.009725471)0.811:0.019180613)0.833:0.016477563)0.714:0.018474472,(seq29179:0.131425059,(seq34871:0.133345382,seq37190:0.053976622)0.271:0.023551085)0.463:0.044275108)1.000:0.281965456,(seq24244:0.034861732,(seq36638:0.064221713,(seq14911:0.049040681,(seq11315:0.009946283,((seq12870:0.021986602,seq30767:0.028131167)0.976:0.033990726,seq25307:0.029548384)0.318:0.014221047)0.866:0.016303712)0.852:0.013626859)0.859:0.015684566)0.954:0.071348201)0.436:0.046370041)0.889:0.030564584,((((seq25527:0.0,seq35415:0.0):0.041844689,((seq35083:5e-09,(seq27316:0.001947762,seq36463:0.001880718)0.910:0.006350981)0.997:0.060667201,seq27926:0.018478424)0.872:0.017736256)0.776:0.010561416,((((seq10806:6e-09,((((seq8716:0.003378875,seq37544:6e-09)0.889:0.003383626,(seq16265:5e-09,((((seq11245:0.0,seq4799:0.0):5e-09,(seq12281:0.003365059,(seq16220:0.003368446,seq28627:0.003372893)0.382:6e-09)0.843:5e-09)0.894:6e-09,((((seq20914:0.00338366,seq22305:5e-09)0.924:0.006805505,(seq28441:0.006817578,seq15982:5e-09)0.405:0.003383639)0.893:5e-09,seq25099:5e-09)0.925:6e-09,seq21561:0.006857644)0.850:0.003375412)0.263:6e-09,(seq13225:0.006896869,seq8928:0.00342967)0.770:0.003377107)0.850:0.003378909)0.460:6e-09)0.769:0.003404189,seq19978:0.014049938)0.784:0.003404621,seq7074:5e-09)0.886:0.003383626)0.914:0.003383169,((((seq11438:6e-09,seq7682:0.021194973)0.971:0.016780837,(seq27928:0.003378876,(seq20939:0.003375428,seq29975:5e-09)0.414:5e-09)0.860:0.008805311)0.878:0.011542697,((((seq35659:0.006841068,((seq24923:5e-09,((((((seq24265:0.013763383,seq22805:0.021464683)0.783:5e-09,seq34372:5e-09)0.798:0.003384927,(seq37118:0.013070449,seq5780:0.009139939)0.887:0.009133787)0.765:0.003408687,seq12264:5e-09)0.806:0.003402514,seq16261:0.003393315)0.001:0.003393649,seq14356:0.00680581)0.806:6e-09)0.826:0.003404852,(seq10338:0.003368579,seq17514:5e-09)0.844:0.003389897)0.800:6e-09)0.919:0.0103963,(seq4188:0.003375433,(seq2293:5e-09,((seq24970:0.00338363,seq7767:5e-09)0.862:0.003383657,seq28559:0.006785287)0.898:5e-09)0.925:5e-09)0.755:0.003477355)0.775:0.003061395,seq32090:0.003675346)0.957:0.018089597,(seq20120:0.003383639,seq24525:5e-09)0.900:0.010492541)0.855:0.009318571)0.914:0.013118214,seq16439:0.006821944)0.726:5e-09)0.885:0.007135271,((seq29684:5e-09,seq34450:0.003375437)0.994:0.021332991,((seq24935:0.016916937,seq33831:0.003521645)0.824:0.003757669,((((seq32436:0.009670352,seq36967:0.004993967)0.844:0.009609243,(seq18969:0.0,seq36269:0.0):0.010265416)0.910:5e-09,(seq34524:0.024851675,((((seq24267:0.014095054,seq33601:0.010538766)0.855:0.00804186,(((seq25017:0.0,seq34223:0.0):5e-09,seq26805:0.003372886)0.913:0.016083884,(seq17853:5e-09,(seq13819:0.00395268,(seq20440:0.020026139,seq35079:0.009906624)0.357:0.004898044)0.850:0.009728877)0.802:0.014776085)0.843:0.010069926)0.416:0.003507035,((seq13617:0.003372881,(seq22115:0.00336845,seq22783:5e-09)0.381:6e-09)0.801:0.003398871,((seq21484:0.0,seq25998:0.0):5e-09,(seq33409:0.0,seq8647:0.0):0.006827115)0.803:0.003397695)0.645:0.002210251)0.760:0.00468293,seq20908:0.01795432)0.740:0.003071007)0.721:0.003756881)0.577:0.000333566,seq21917:0.006697979)0.804:0.006983305)0.747:0.003506751)0.751:0.003371939)0.892:0.012648839,((((((seq32591:0.003383612,(seq18803:5e-09,(seq1505:0.003372874,seq442:5e-09)0.896:0.003398036)0.847:0.003400021)0.908:6e-09,seq14669:5e-09)0.848:5e-09,((seq2284:0.001841986,seq29856:0.010107339)0.777:0.001830535,((seq11769:5e-09,(seq12150:0.003372889,seq4677:5e-09)0.888:0.003398986)0.835:0.003368201,seq13351:5e-09)0.330:5e-09)0.940:0.003372878)0.851:5e-09,(seq24896:5e-09,((seq10244:0.010579073,seq15782:0.014221817)0.889:0.010373562,(seq10204:6e-09,((seq25536:5e-09,seq33910:0.003371605)0.853:0.003378868,seq14937:0.003390142)0.871:5e-09)0.945:6e-09)0.888:0.003372875)0.950:0.006816471)0.994:0.025577761,seq25022:0.006354766)0.223:0.008206898,(seq10504:0.010294151,((seq23039:5e-09,(seq24580:0.003375427,((seq12996:0.003375404,seq19187:6e-09)0.928:0.003372873,seq19487:5e-09)0.234:5e-09)0.854:0.003383626)0.938:0.020248115,(seq2327:0.007144393,(seq29073:0.002234609,seq33664:0.00223914)0.776:0.001978548)0.939:0.022245855)0.454:0.007334673)0.956:0.028154651)0.497:0.004504918)0.873:0.020975357)0.999:0.160446731,(((seq30266:0.021264089,(seq30912:0.020160547,(seq27989:5e-09,(seq24977:0.006829355,seq29965:5e-09)0.938:0.013903794)0.861:0.008661142)0.932:0.031500984)0.963:0.05288659,(seq10613:0.017308851,(((((((seq28546:0.019942196,(((((seq23279:0.003389403,seq32763:5e-09)0.868:0.003389383,(seq15146:5e-09,((((seq19456:0.0,seq9105:0.0):5e-09,(seq9491:0.003379861,(seq15783:0.0,seq28919:0.0):0.003389397)0.874:6e-09)0.952:5e-09,(((seq20485:0.0,seq6161:0.0):0.003395902,seq8901:5e-09)0.829:5e-09,((seq12201:0.001382571,seq15249:0.009636399)0.961:0.012468399,((seq17149:0.0,seq9570:0.0):5e-09,seq27313:0.006838874)0.810:0.003885954)0.120:0.003886472)0.937:0.006900282)0.964:0.010250047,seq36954:6e-09)0.906:0.003380224)0.722:5e-09)0.945:0.013152842,((seq33645:0.006820704,seq5107:0.003389877)0.090:5e-09,((seq19111:5e-09,seq35736:0.081334769)0.799:0.003445702,(seq18559:5e-09,seq7015:0.00338465)0.801:0.003356736)0.875:0.006880584)0.808:0.003864494)0.808:0.003863847,(seq21460:0.006807634,(seq37238:0.0,seq5731:0.0,seq7902:0.0):5e-09)0.913:5e-09)0.916:0.011900751,(((((seq23186:0.003381245,(seq21884:5e-09,seq17950:0.010331576)0.838:0.003389879)0.611:5e-09,(seq8362:5e-09,((seq13825:0.0,seq26738:0.0):6e-09,((seq20919:0.0,seq35536:0.0):5e-09,seq30897:0.003384643)0.977:0.013783157)0.840:0.003395896)0.978:0.010461404)0.921:0.006833875,(((seq23127:0.003384333,seq26257:5e-09)0.816:5e-09,(seq11911:0.006880766,(seq27420:5e-09,((seq26611:0.0,seq26735:0.0,seq7596:0.0):5e-09,seq11152:0.003381148)0.836:0.003384635)0.772:0.003419949)0.857:0.006883359)0.958:0.013786677,seq18928:0.00340271)0.614:6e-09)0.856:0.003379358,((seq11716:5e-09,seq22119:0.003389402)0.957:0.010249223,(seq21845:0.003329221,(seq22408:0.003381181,seq35923:5e-09)0.936:0.010408847)0.796:0.006914833)0.784:5e-09)0.777:0.006610043,(seq19507:0.014076458,seq28911:0.010505711)0.773:6e-09)0.582:0.008632763)0.316:0.00346864)0.864:0.012505967,(((((seq13359:0.010415125,(((seq33001:0.006924909,seq17940:0.006945263)0.744:0.001862646,((seq15778:5e-09,seq25645:0.006838907)0.127:5e-09,seq36294:0.010288652)0.745:0.00176894)0.870:0.009253479,((((seq7268:5e-09,(seq18134:0.003380299,seq34956:5e-09)0.902:0.003384617)0.845:0.003381159,seq12991:0.003389401)0.894:5e-09,(seq13210:0.0,seq22224:0.0):5e-09)0.936:5e-09,(seq19694:6e-09,((seq31680:5e-09,seq28801:0.02531333)0.836:0.003381173,seq28064:5e-09)0.880:0.003384626)0.945:0.006778572)0.895:0.009633655)0.260:0.005244393)0.910:5e-09,seq26334:5e-09)0.947:0.006819798,seq18977:5e-09)0.865:0.003400271,(seq11681:0.004776009,(((seq16615:5e-09,((seq13988:5e-09,seq29061:0.006851891)0.923:0.010309132,(seq25153:0.006818124,seq17575:0.003390381)0.171:5e-09)0.954:0.006853168)0.868:0.006973644,(seq17753:0.017766878,(seq17449:0.0,seq35670:0.0):6e-09)0.777:0.003339958)0.980:0.02201279,(seq24917:5e-09,(seq13900:6e-09,seq28940:0.003389393)0.992:0.017724257)0.327:0.003071013)0.916:0.013761032)0.937:0.01328084)0.538:5e-09,((seq14505:5e-09,((seq19151:5e-09,seq34845:0.003376212)0.975:0.014040407,seq36983:6e-09)0.761:0.003380226)0.938:0.01306094,(seq12451:0.0,seq30717:0.0):0.003852962)0.804:0.003854475)0.906:0.017815211)0.907:0.016216216,((seq17975:0.00694631,seq24643:0.003282842)0.941:0.018688576,(seq24402:0.003412896,(seq21936:0.003405645,((seq15810:0.003381161,(seq20802:0.0,seq35813:0.0):5e-09)0.888:5e-09,seq9042:0.021542504)0.382:0.003426234)0.768:0.003427025)0.695:0.002641593)0.991:0.035265358)0.740:0.005946075,(seq21185:0.021305861,seq36901:0.021349244)0.717:0.003627575)0.765:0.003484102,(((seq23203:5e-09,(seq21179:0.010365116,seq27501:0.006847343)0.474:0.003422344)0.988:0.017500362,seq34290:5e-09)0.925:0.010402771,(((seq28492:0.0,seq31599:0.0):0.006778442,((seq16742:0.003389391,seq9168:5e-09)0.857:5e-09,(((seq18063:0.006805759,seq6943:5e-09)0.939:0.006864934,((seq16661:0.006829346,(seq25711:0.0,seq28304:0.0):5e-09)0.938:0.006805806,seq16704:5e-09)0.651:6e-09)0.881:0.006866791,(seq33943:0.006864888,(seq15352:5e-09,(seq19922:0.003430134,seq8715:0.003414233)0.853:0.006930193)0.899:0.007011162)0.777:0.003432705)0.774:0.003523163)0.963:0.010411837)0.609:6e-09,((seq30477:0.003381164,seq9531:5e-09)0.907:0.013607549,((seq31882:5e-09,seq34146:0.00338938)0.512:6e-09,(seq6531:5e-09,seq28538:0.010369646)0.828:0.003395897)0.905:0.010890601)0.995:0.033060936)0.744:5e-09)0.860:0.006998452)0.865:0.011990556,(seq10933:0.006839163,seq3949:5e-09)0.961:0.028116227)0.812:0.01518529,(((seq21702:0.01805117,seq6767:0.010972677)0.303:0.005843953,((seq29587:0.007001336,seq36303:0.014125888)0.746:0.004823212,(seq11939:6e-09,seq22908:0.003389387)0.981:0.024066724)0.748:0.012608972)0.783:0.012572679,(seq33437:0.004207261,(seq18804:5e-09,seq22074:0.003395882)0.853:0.013411438)0.953:0.02899663)0.675:0.010440817)0.944:0.04942812)0.989:0.062011672)0.855:0.040363586,(seq17044:0.058910353,((seq24403:0.039037229,seq37339:0.017269478)0.997:0.115610423,((seq30861:0.020035485,(seq29430:0.008314153,(seq27690:0.004298498,(seq19530:0.004084222,seq24340:0.004077119)0.762:0.003864674)0.807:0.008428321)0.920:0.022632064)0.593:0.020951187,(seq33746:0.009712642,(seq31366:0.014131499,seq18218:0.017431261)0.293:0.008987816)0.766:0.014550178)0.929:0.053509282)0.850:0.059234396)1.000:0.230951237)0.633:0.039293147)0.916:0.043325569)0.000:5e-09,((((seq32258:0.009897731,seq37338:0.011331011)0.712:0.008686387,(seq28452:0.056387772,(((((((seq14830:5e-09,seq30252:0.003345802)0.917:0.00335066,(seq19989:0.003347533,(seq21149:0.003361282,seq35477:5e-09)0.859:0.003346538)0.491:5e-09)0.985:0.010168272,seq36144:5e-09)0.737:5e-09,(seq20456:0.025057578,seq27861:5e-09)0.986:0.021269274)0.861:0.006764288,seq29369:5e-09)0.817:0.011961738,(seq22466:0.049315659,(((seq22722:0.003353124,seq36794:6e-09)0.746:0.003447377,(seq33367:5e-09,(seq31399:0.003356601,seq5300:6e-09)0.871:0.003361282)0.980:0.017189381)0.923:0.018522394,((((seq32633:5e-09,(seq36795:0.013911012,(seq24780:0.006742007,seq36276:5e-09)0.351:0.006751481)0.933:0.010373135)0.999:0.035324921,(((seq27601:5e-09,((seq26278:0.0,seq36542:0.0):5e-09,seq33585:0.006824601)0.768:0.003346505)0.998:0.032476751,seq34659:0.003447505)0.968:0.01720991,seq9723:6e-09)0.730:0.00194323)0.730:0.001504081,seq22469:5e-09)0.755:0.00488168,seq34252:0.016760756)0.899:0.017515169)0.892:0.017068079)0.439:0.016842867)0.934:0.031620841,(seq18636:0.041851369,seq32209:0.007207154)0.984:0.049460529)0.710:0.020335565)0.778:0.029366245)1.000:0.185819162,(((seq13569:5e-09,seq18042:0.003438525)0.981:0.096037889,(seq26362:0.028624599,((seq22789:0.00685992,(seq21499:0.003515941,(seq16992:0.0,seq33780:0.0):0.02132778)0.766:0.003496591)0.568:0.002406545,((seq16984:6e-09,seq29796:0.003435934)0.981:0.014031077,((seq6510:0.003445863,((seq15987:5e-09,seq36199:0.003438549)0.311:5e-09,((seq19710:0.0,seq32868:0.0):0.003438571,seq32921:5e-09)0.869:0.003438544)0.814:0.003441116)0.778:0.003446015,((seq28542:0.006943797,((seq26820:0.01387337,(seq9084:5e-09,(seq24202:0.003495551,(seq17511:0.0,seq31296:0.0):0.017733092)0.749:0.003407622)0.937:0.018491197)0.881:0.013792339,seq29388:0.010554717)0.793:5e-09)0.783:0.003452681,seq25423:0.006961788)0.762:0.003457994)0.000:5e-09)0.951:0.015242956)0.267:0.017338905)0.976:0.081864969)0.990:0.094025712,((((((seq12709:0.0,seq37474:0.0):0.058216613,((seq10710:5e-09,(seq29832:0.010167989,((seq13838:0.0,seq27550:0.0):0.003322121,seq3200:5e-09)0.915:5e-09)0.632:0.003354889)0.847:0.010986979,(seq10060:5e-09,((seq26273:0.006673307,seq27294:0.003321806)0.616:6e-09,(seq10746:5e-09,seq12826:0.003338544)0.922:0.003330532)0.927:0.013609369)0.840:0.017242158)0.986:0.064227747)0.232:0.021745611,(seq17765:0.039826352,seq36521:0.041561206)0.787:0.017466205)0.180:0.0037745,(seq32688:0.053218381,((seq29293:0.024031535,(seq34390:0.007661739,(seq27184:5e-09,((seq10072:0.002218745,(seq2680:5e-09,seq18212:0.003330526)0.924:0.002217991)0.785:0.002178092,seq9947:0.003383111)0.956:0.010168539)0.886:0.009971816)0.783:0.007416925)0.652:0.010565552,(seq12673:0.023878177,(seq22355:0.003324964,seq4929:5e-09)0.935:0.02278796)0.837:0.013434867)0.976:0.052840977)0.847:0.027540886)0.873:0.014166694,(seq4654:0.058248558,(seq13095:5e-09,(seq29589:0.009455927,(seq33808:0.0,seq7328:0.0):0.005084013)0.504:0.009443643)0.999:0.087040845)0.562:0.016472131)0.992:0.073671162,(seq27773:0.110621077,(seq34796:0.056857429,seq37392:0.028696773)0.976:0.08892365)0.367:0.03184313)0.907:0.034512103)0.482:0.010871803)0.886:0.039774951,((((((seq22421:0.047657957,((seq30617:0.012398492,(seq35785:0.007932595,(seq20911:0.003199843,seq31543:0.010633584)0.922:0.013201133)0.737:0.00745094)0.480:0.007884537,(seq9959:0.008156772,(seq23607:0.009526039,(seq12427:5e-09,(seq30171:0.006829951,seq37402:0.006859557)0.450:5e-09)0.744:0.00771365)0.992:0.042428858)0.164:0.018328981)0.998:0.126763229)0.672:0.028312103,(((seq21623:0.036717815,(seq19468:0.051275431,seq35077:0.039946975)0.813:0.027250258)0.981:0.043554437,(((seq17038:0.024811213,((seq19331:0.007210281,(seq6010:0.003720197,seq33101:0.021317957)0.889:0.010475876)0.918:0.013674759,(seq21440:5e-09,seq22627:5e-09)0.939:6e-09)0.000:5e-09)0.946:0.038025144,(((seq27085:0.005114232,seq35903:0.009552858)0.824:0.006408388,(seq22695:0.010123169,seq34788:5e-09)0.903:0.009714126)0.000:6e-09,(seq7288:0.024495192,seq34154:0.069712855)0.616:0.015658618)0.952:0.041714088)0.775:0.047215542,(((seq19314:0.028880564,(seq14907:5e-09,seq29417:0.003371038)0.718:0.003730059)0.801:0.022980206,((seq16936:5e-09,(seq24300:0.017344076,seq4587:5e-09)0.974:0.021357114)0.820:0.007173731,(seq21673:0.021749318,seq33502:0.014421991)0.863:0.010251736)0.842:0.017768063)0.997:0.10718026,((seq33800:0.00333148,((seq22314:5e-09,((((seq16344:0.0,seq30628:0.0):0.003334842,(seq12361:5e-09,((seq14921:0.0,seq30016:0.0):0.010235086,seq17409:5e-09)0.977:0.013556929)0.961:0.010260583)0.906:5e-09,(seq34819:0.0,seq6442:0.0,seq8931:0.0):5e-09)0.927:5e-09,((seq16122:0.003339758,seq17531:0.006677534)0.935:0.010084235,(seq22681:0.0,seq4878:0.0):5e-09)0.702:0.006661776)0.956:0.010122579)0.915:0.006682577,(seq13338:0.060514262,((seq11874:0.005314724,seq14733:0.005312164)0.979:0.017073971,(seq28377:5e-09,(seq12501:0.003326816,seq29754:5e-09)0.998:0.020579185)0.667:5e-09)0.996:0.027644333)0.962:5e-09)0.913:0.010104689)0.923:0.02609214,(((seq35645:0.010081675,seq36526:0.006781476)0.733:0.006113394,(seq28971:0.009881006,seq35406:0.045205691)0.895:0.019549159)0.698:0.035206423,((seq17431:0.013851364,(seq36790:0.025820004,(seq22960:0.003318465,seq32761:5e-09)0.967:0.028759075)0.823:0.012068509)0.742:0.013000572,(seq20960:0.021049643,((((seq23885:0.003309901,(seq24313:0.013863274,seq25413:0.013867441)0.843:0.006827631)0.907:0.010331781,seq34962:5e-09)0.000:0.000427442,(seq27475:5e-09,seq10922:0.013715352)0.796:0.009730165)0.953:0.026792336,seq17008:0.053228741)0.571:0.018831388)0.990:0.058132772)0.943:0.042374693)0.765:0.022473099)0.978:0.074539798)0.905:0.027605244)0.783:0.015766657)0.664:0.005470959,((seq10872:0.085085491,((seq36410:0.034229687,seq28751:0.106759112)0.237:0.017143093,seq19634:0.076016742)0.898:0.035310213)0.597:0.001551774,seq27407:0.066837168)0.982:0.039719085)0.921:0.034950536)0.929:0.047425534,(((seq22095:0.008782183,seq35920:0.023365402)0.934:0.035849964,((seq32023:0.023765158,(seq29774:5e-09,seq33172:0.00337646)0.963:0.02712359)0.923:0.037265524,seq36800:0.088104249)0.224:0.02202544)0.976:0.07783354,(((((((seq33787:0.006706287,seq33821:0.01722802)0.120:0.004350215,((seq33849:0.011453727,seq35435:0.012361132)0.953:0.017333925,(seq14373:0.002168792,(seq36876:0.018588826,seq17759:0.005736471)0.949:0.014801687)0.904:0.010297302)0.515:5e-09)0.993:0.02868746,seq30907:0.008946011)0.816:0.010611593,seq29353:0.004547238)0.955:0.037328215,((((seq8822:5e-09,((seq28472:5e-09,(seq10674:0.003348885,seq11131:5e-09)0.914:0.003354609)0.411:6e-09,(seq12278:0.003354801,(seq33982:0.003337999,(seq2981:0.0,seq7949:0.0):5e-09)0.889:5e-09)0.941:0.006764903)0.839:0.003360316)0.929:0.002233904,seq3519:0.00221917)0.829:0.002212211,((((seq9983:6e-09,(seq12330:5e-09,(seq30452:6e-09,(seq7619:0.005654579,seq13614:0.005668079)0.791:0.00566861)0.923:0.008286005)0.873:0.004135243)0.863:0.00414977,(((seq9929:5e-09,(seq35359:5e-09,((seq16714:0.0,seq23335:0.0):5e-09,seq26417:0.003353973)0.587:5e-09)0.856:0.00329832)0.848:0.003304104,(seq14315:6e-09,((seq5665:0.003354741,(seq2080:5e-09,seq16229:0.003348013)0.470:5e-09)0.857:0.003354525,seq4923:0.003353965)0.863:5e-09)0.921:5e-09)0.784:0.003305657,(seq14702:5e-09,(seq16594:5e-09,seq27277:0.003354804)0.952:0.006777639)0.921:0.006837173)0.761:0.003342058)0.660:5e-09,(((seq20907:0.00830483,((seq22574:0.0,seq22941:0.0):0.003417668,(seq34790:0.003377666,(seq14818:0.001674049,(seq16707:0.006755513,seq24751:5e-09)0.968:0.013591205)0.727:0.001894816)0.761:0.003409374)0.773:0.005421208)0.856:0.015266744,seq14580:0.045418514)0.811:0.010581709,(((seq20017:0.003372183,(seq27613:5e-09,(seq12809:0.0067663,seq6841:5e-09)0.920:0.006778942)0.896:0.006752839)0.834:0.006608729,(seq27487:0.006852298,((seq14965:0.0,seq28205:0.0):0.003299189,(seq21969:5e-09,(seq17134:5e-09,(seq29585:0.006707801,seq32011:0.003349265)0.640:5e-09)0.917:0.003340239)0.805:0.003374478)0.764:0.003305574)0.933:0.010176179)0.689:5e-09,(((seq25627:0.016374859,((seq18692:5e-09,(seq33294:0.024407827,seq31848:0.01233884)0.923:0.016452189)0.957:0.02259353,seq31153:0.016580436)0.778:0.010387456)0.964:0.022603347,((seq30587:0.013674475,(seq14318:0.006636569,(seq14222:0.004417205,seq27342:0.004418246)0.939:0.004417044)0.094:5e-09)0.843:0.003284532,(((seq10877:0.003281054,seq8050:5e-09)0.934:0.006644188,(((seq29165:0.005715033,(seq18960:0.00873282,seq31565:0.008529016)0.868:0.012793699)0.863:0.005518309,(seq31195:0.003289815,seq3497:5e-09)0.691:6e-09)0.957:0.006664602,seq12717:6e-09)0.250:5e-09)0.953:0.006688953,seq6808:5e-09)0.860:6e-09)0.835:0.003424445)0.843:5e-09,((seq21926:0.006662108,(((seq25276:0.0,seq26906:0.0):5e-09,seq37165:5e-09)0.889:5e-09,(seq5041:5e-09,seq20829:0.003294299)0.868:0.003300451)0.829:0.003339735)0.413:6e-09,((((seq20576:5e-09,(seq9089:0.006656432,seq23870:6e-09)0.928:0.003294288)0.784:5e-09,((seq28106:0.02515046,seq32055:0.017514693)0.748:0.003695983,(((seq7549:0.006764876,((seq17156:0.00670705,seq13034:5e-09)0.915:0.006331222,(((seq5010:0.003400305,(seq22127:0.001736439,(seq13215:0.003360326,seq8386:5e-09)0.939:0.009976131)0.766:0.001859749)0.912:0.006835218,seq16181:0.010253714)0.412:5e-09,((seq23158:0.003353982,seq24147:6e-09)0.081:5e-09,seq24483:0.010234076)0.833:0.003354932)0.090:0.001893583)0.783:0.00189478)0.434:5e-09,seq34918:5e-09)0.905:5e-09,(seq20363:0.001830743,seq20880:0.001804113)0.966:0.009976335)0.662:0.006783201)0.669:0.003395887)0.907:0.006650554,((seq28380:5e-09,seq28656:0.006656447)0.578:5e-09,(seq14481:5e-09,seq32897:0.010084683)0.943:0.006635086)0.924:0.006649986)0.397:5e-09,((seq6659:5e-09,((seq29945:0.006777565,seq5677:5e-09)0.123:0.003374252,((seq4916:0.001894226,(seq4827:0.003353973,seq8946:5e-09)0.885:0.006326143)0.139:0.001892894,((seq1582:0.0,seq3724:0.0):5e-09,((seq10822:0.0,seq6437:0.0):0.003353152,(seq33598:0.002230851,(seq12120:0.003360336,seq36802:5e-09)0.911:0.002230075)0.911:0.002231642)0.889:5e-09)0.886:5e-09)0.800:0.003367239)0.811:0.003378988)0.862:0.003356047,((seq15609:0.003355349,seq32383:5e-09)0.968:0.010274627,(seq10969:0.00335516,seq35587:5e-09)0.852:0.003360849)0.320:5e-09)0.907:0.010185541)0.864:0.00664233)0.969:0.01697339)0.442:0.003386565)0.913:0.011640841)0.698:0.001999604)0.339:0.003381719,seq19858:0.00682531)0.000:5e-09)0.921:0.0405948,seq34768:0.088557603)0.837:0.047316516)0.975:0.045137673,((seq23685:5e-09,seq34485:0.003308755)1.000:0.110768493,((((((((((seq17733:0.0,seq36948:0.0):5e-09,seq30402:0.009957328)0.838:0.003252721,(seq32073:0.0,seq5957:0.0):5e-09)0.796:0.003278086,seq36261:0.006603691)0.748:0.00180638,seq26767:0.001583853)0.977:0.017181591,(((seq10441:0.011500826,(seq11294:5e-09,seq24051:0.003289016)0.525:0.019683567)0.979:0.021865946,(seq35058:0.026356895,((seq20602:5e-09,(((seq11937:0.00676866,((((seq34969:5e-09,seq35502:0.006639896)0.988:0.016899754,(seq34136:0.003309583,seq35069:0.003309837)0.745:0.001659961)0.461:0.001852584,((seq15036:0.0,seq7375:0.0):0.003286566,seq14501:0.006711277)0.755:0.003319061)0.965:0.013496596,seq25870:0.001694879)0.752:0.001758365)0.722:0.006736948,seq19877:5e-09)0.901:0.014820166,seq14499:0.039306337)0.961:0.023961921)0.771:0.003352418,(seq30824:0.0,seq7595:0.0):0.01014712)0.881:0.007423433)0.303:0.000560186)0.926:0.010618676,(((seq15281:0.0,seq35006:0.0):0.016271916,seq32335:0.014767536)0.953:0.014239507,((((((((((seq10249:5e-09,seq16939:0.006620833)0.911:0.006603616,seq24622:5e-09)0.509:0.006603623,seq18006:5e-09)0.945:0.009945712,(seq11176:0.016784474,((seq35256:0.003324872,(seq21523:0.009932878,(seq16455:6e-09,((seq10042:6e-09,((((((((seq22709:0.006578887,(seq15273:5e-09,seq31044:0.003256612)0.561:6e-09)0.843:0.003283583,((seq7745:0.003283029,(seq37062:5e-09,(seq32714:5e-09,(seq7444:0.003275298,seq17538:0.003283045)0.000:5e-09)0.921:0.003275289)0.488:5e-09)0.881:0.003283031,((seq19560:0.0,seq31415:0.0,seq6415:0.0):5e-09,((seq17969:0.0,seq3050:0.0,seq5420:0.0):0.003283042,(seq16786:5e-09,seq18984:0.003283047)0.415:0.003268284)0.877:5e-09)0.910:5e-09)0.858:0.003283035)0.910:5e-09,(seq15463:0.0,seq28836:0.0,seq8226:0.0):5e-09)0.906:6e-09,((seq20656:5e-09,((seq37245:5e-09,seq21496:0.006633039)0.846:0.003283029,seq27273:0.006589694)0.000:5e-09)0.911:0.003283044,seq35242:5e-09)0.890:0.003283046)0.859:0.003291324,seq8856:5e-09)0.877:0.003291279,seq8351:5e-09)0.846:0.003291413,(seq15966:5e-09,(seq32398:5e-09,seq36123:0.003283043)0.000:0.003284763)0.861:0.003284232)0.683:5e-09,(seq1832:0.0,seq27443:0.0,seq36395:0.0):6e-09)0.915:0.003276665)0.388:5e-09,seq17486:0.00328301)0.847:0.00328127)0.763:5e-09)0.775:0.00326171)0.868:0.006647587,((seq6837:5e-09,(seq15050:5e-09,(seq14225:0.0,seq25205:0.0):0.006620856)0.854:0.003272894)0.767:0.003336259,((seq20145:0.0,seq34882:0.0):0.006559838,seq23357:0.006612784)0.537:4.126e-06)0.775:0.003313397)0.888:0.013375055)0.857:5e-09)0.946:0.014395209,(((seq27676:0.02764519,((((((seq26988:5e-09,((((seq19132:5e-09,(seq10222:6e-09,seq11824:0.003268263)0.851:0.003272929)0.642:5e-09,(((seq5205:5e-09,seq22694:0.003272906)0.863:0.003271165,(((seq5454:0.003272893,seq24277:5e-09)0.293:0.003268271,seq11210:0.003272885)0.900:5e-09,seq7678:5e-09)0.809:5e-09)0.537:6e-09,seq16287:0.003275289)0.945:0.006564185)0.932:0.006645323,(seq19539:5e-09,seq31262:0.003289153)0.974:0.009919338)0.168:5e-09,(seq32809:0.0,seq9883:0.0):0.003289169)0.809:5e-09)0.918:5e-09,(seq10998:6e-09,seq20504:0.00664527)0.877:0.003283061)0.944:0.006565916,seq28790:0.009900421)0.695:5e-09,(seq30749:0.003287995,(seq15497:0.003272926,seq18288:5e-09)0.804:0.00328952)0.811:0.003300441)0.992:0.017004823,(seq35365:0.02420127,((((seq25743:0.003268272,seq5754:5e-09)0.884:5e-09,(seq28257:5e-09,seq21633:0.006578879)0.904:0.006573116)0.914:0.006564268,(seq31853:5e-09,((seq2687:5e-09,seq33493:0.003272882)0.865:0.003271171,seq32939:0.003269903)0.919:5e-09)0.892:6e-09)0.392:5e-09,(seq35978:5e-09,seq29455:0.00994792)0.912:0.006573074)0.939:6e-09)0.907:0.010054661)0.912:5e-09,((seq13589:5e-09,seq16687:0.003283052)0.916:0.003274827,(((seq10414:0.003289157,seq15060:5e-09)0.766:0.003309791,(seq30206:5e-09,(seq26235:0.01651806,seq30594:0.012778675)0.747:0.004645905)0.932:0.009965983)0.881:0.006597872,(seq12631:5e-09,(((seq34233:5e-09,seq36076:0.009992738)0.960:0.009919345,(((seq15040:0.003283026,seq35454:5e-09)0.879:0.003272934,((seq11844:0.0,seq14374:0.0,seq26827:0.0):5e-09,(seq21937:5e-09,seq35337:0.009898683)0.839:0.003269916)0.274:5e-09)0.828:0.003905824,(seq21569:5e-09,((seq6009:0.0,seq7259:0.0):5e-09,(seq35054:0.003283017,seq7247:0.003283059)0.618:5e-09)0.909:0.003269896)0.828:0.003908788)0.929:0.008805066)0.880:5e-09,(seq3108:5e-09,((seq12680:0.003289165,(seq1599:0.0,seq26624:0.0):5e-09)0.851:0.003269886,seq20226:0.003268268)0.910:5e-09)0.949:5e-09)0.945:0.006564217)0.814:6e-09)0.946:0.006647898)0.698:5e-09)0.896:0.010134734)0.775:0.003145307,seq30316:0.006635448)0.863:0.006731261,seq23354:0.010097531)0.913:0.01341327)0.364:0.001997979,(seq23226:0.006613404,seq36917:0.02430521)0.980:0.02589009)0.978:0.023992902,(((seq20268:0.010015979,(seq9405:0.003269875,seq9506:5e-09)0.778:5e-09)0.000:5e-09,((((seq13563:5e-09,seq26182:0.00328306)0.796:5e-09,(seq33146:0.003259327,(seq13572:5e-09,seq31796:0.009955195)0.890:0.006643447)0.967:0.013411542)0.830:0.007147885,((seq11476:5e-09,seq16891:0.003269876)0.733:0.002754559,seq11482:0.017668442)0.845:0.007112415)0.941:0.0137068,((seq22775:0.0,seq23526:0.0):0.020612084,(((seq11942:0.0,seq22552:0.0,seq36272:0.0):0.003300465,((((((seq8337:0.0,seq903:0.0):5e-09,((seq12130:0.0,seq31088:0.0):0.003283035,seq23987:0.003269882)0.908:5e-09)0.856:5e-09,((seq4455:0.0,seq5283:0.0):0.00328305,(seq27432:0.003266561,seq6393:5e-09)0.924:0.006620796)0.541:5e-09)0.921:0.003275284,seq5266:5e-09)0.467:5e-09,seq25189:0.003283029)0.926:0.006566122,seq15851:5e-09)0.763:0.00329968)0.901:0.006667837,seq33416:5e-09)0.773:0.00329933)0.746:0.003173523)0.811:0.003456507)0.923:0.018685061,(seq20076:0.003283011,(((((((seq11713:0.003279508,((seq2436:5e-09,seq24558:0.006620782)0.000:5e-09,(seq16479:0.003275314,(seq25685:0.0,seq7552:0.0):5e-09)0.888:0.003280386)0.443:0.003269986)0.892:5e-09,(seq13704:5e-09,(seq31243:0.003275315,seq18329:0.003275311)0.950:5e-09)0.491:5e-09)0.911:5e-09,((seq37335:0.012749327,(seq33779:0.003349746,(seq34626:5e-09,(seq33242:5e-09,((seq10321:0.0,seq36375:0.0):5e-09,seq30427:5e-09)0.843:0.003275312)0.922:0.003275307)0.924:0.00999495)0.922:0.012665883)0.593:0.008707408,((((seq10303:0.0,seq29561:0.0):5e-09,((seq10004:0.003233813,seq37107:0.00669356)0.891:0.006693295,seq20131:5e-09)0.879:0.003284823)0.905:0.00326995,seq9312:5e-09)0.942:0.006580122,(seq11190:0.0,seq25550:0.0):5e-09)0.919:0.006632997)0.916:5e-09)0.945:0.00656461,((seq15409:5e-09,(seq21354:0.010031707,(seq23947:0.003275279,seq9048:5e-09)0.761:0.003242168)0.876:0.010013812)0.860:0.003278818,(((seq21849:5e-09,(seq12793:0.003283014,seq33013:0.003268269)0.902:5e-09)0.594:5e-09,(seq6322:0.006583473,seq9941:5e-09)0.921:0.003275313)0.055:5e-09,seq30793:0.009953293)0.843:0.003275687)0.510:5e-09)0.931:0.006633061,seq31036:5e-09)0.942:0.012809263,(seq18950:0.003070074,(seq28162:0.013413142,seq32491:5e-09)0.957:0.013704291)0.777:0.005335239)0.769:0.005503996,seq28528:5e-09)0.762:5e-09)0.962:0.022526096)0.772:0.010505067)0.827:0.00744461,((((seq24614:0.003296934,(seq27632:0.006639534,(seq9889:0.001190684,(seq31826:0.003283562,seq11606:0.000543458)0.156:0.00153066)0.783:0.003279974)0.759:0.0033201)0.780:0.003297073,seq27326:0.003289132)0.545:6e-09,seq25385:5e-09)0.000:5e-09,((((seq36095:5e-09,(seq33832:0.020730504,((seq36464:0.010080635,((seq30694:0.003258695,seq4453:5e-09)0.883:0.003280562,(seq34495:5e-09,seq25960:0.003289242)0.488:5e-09)0.770:0.003478084)0.768:0.003467575,(seq27144:0.013483173,seq36560:6e-09)0.836:0.003287257)0.788:0.003475209)0.770:0.003450504)0.914:0.006916239,seq13441:5e-09)0.354:5e-09,(seq19493:0.006613281,seq27051:5e-09)0.963:0.010080113)0.838:0.006913777,(seq17438:0.003286505,seq23265:5e-09)0.917:0.010169742)0.998:0.033282605)0.944:0.014454693)0.356:0.012350348,seq34365:0.017439023)0.980:0.022250238,seq20441:0.021501504)0.000:5e-09)0.829:0.007197821)0.884:0.012087346)0.528:0.006526519,(seq13237:0.016916768,((seq28879:0.0,seq7536:0.0):0.012723603,(seq36342:0.0,seq7806:0.0):0.012561055)0.889:0.008980008)0.000:5e-09)0.862:0.012614867,(seq32161:0.024645228,(seq15359:0.01315266,seq30226:0.021305505)0.858:0.008685683)0.968:0.027987893)0.809:0.010726979,(seq34628:0.031684135,seq5923:0.031355843)0.963:0.033907016)0.697:0.003778293,(((seq35336:0.015513889,((((seq23636:0.006399627,seq34383:0.024732474)0.666:0.014081715,((seq14914:0.002333725,seq20769:0.007686658)0.996:0.032156974,(seq31991:0.003352729,seq36174:0.006659649)0.879:0.010475485)0.000:5e-09)0.895:0.016368787,(((((seq33398:0.006660533,seq34987:5e-09)0.096:5e-09,((seq17675:0.027676923,((seq22325:0.001741379,seq22262:0.013373746)0.769:0.001759084,seq9781:6e-09)0.609:5e-09)0.956:0.010100986,((seq16239:0.006662967,seq16424:5e-09)0.924:0.006693105,(seq15649:0.0,seq22104:0.0):0.003332628)0.829:5e-09)0.896:0.006644724)0.755:0.004091335,seq27909:0.009442213)0.877:0.006862252,((((seq30989:5e-09,((seq2071:0.0,seq5417:0.0):5e-09,(seq24320:0.003309954,seq5499:0.003303891)0.000:5e-09)0.999:0.016863203)0.937:0.006637979,seq35768:5e-09)0.917:0.012369285,seq35399:0.016371584)0.871:0.011479642,(seq30205:0.010468479,(seq27322:5e-09,seq34903:0.003300193)0.995:0.03652808)0.833:0.007225369)0.693:5e-09)0.985:0.016903444,(seq15059:0.0,seq35471:0.0):5e-09)0.972:0.03593973)0.843:0.022820373,(((seq28906:0.016487141,seq32538:0.008817954)0.917:0.012736964,(seq22979:0.003407621,seq27109:0.013635303)0.934:0.010286826)0.263:5e-09,seq28553:0.003430247)0.795:0.008856166)0.399:0.006870269)0.790:0.004797813,(seq9976:0.018007397,(((seq24041:0.0,seq29130:0.0):0.003302578,seq7651:5e-09)0.996:0.047070141,((((seq22956:0.004468457,(seq7143:0.015111099,((seq18819:0.0,seq27830:0.0):6e-09,(((seq35240:5e-09,seq26514:0.020595347)0.744:0.001199153,(seq21638:0.009965944,seq22371:5e-09)0.993:0.024204492)0.759:0.002169344,seq32794:0.006737903)0.979:0.01358001)0.928:0.012829252)0.020:0.006526667)0.830:0.009270073,seq24236:0.003204498)0.460:0.007899741,seq36416:0.006732362)0.955:0.028594248,(seq31781:0.016790967,seq33125:0.023090224)0.859:0.011197516)0.784:0.009869564)0.687:0.004582874)0.973:0.0197746)0.000:5e-09,((seq30058:0.013530177,(seq13229:0.013674479,seq4954:0.013533603)0.922:0.010588665)0.782:0.013665715,(seq20966:0.008751504,(seq10315:0.008390257,seq10640:0.023866282)0.953:0.021957882)0.978:0.025875692)0.000:5e-09)0.728:0.004054023)0.123:0.007883146)0.893:0.023126235)0.470:0.015238639,(((((seq30433:0.023296212,(((seq18211:0.017142087,seq35585:0.007005928)0.996:0.04636497,((seq22131:0.019908062,(seq15469:0.024502178,seq21596:0.021065961)0.773:0.008127965)0.488:0.013721367,seq28022:0.031685709)0.812:0.013942148)0.000:5e-09,(seq23416:0.029421271,(seq33036:0.0,seq4408:0.0):0.009975248)0.935:0.021324004)0.991:0.050177558)0.831:0.014848167,((seq16440:0.026756664,(seq33631:0.001915108,seq36331:0.001385695)0.942:0.029908288)0.936:0.028115359,seq16332:0.053561141)0.930:0.022522447)0.852:0.016082222,(seq10897:0.003128697,(seq21317:0.003103179,seq24802:5e-09)0.000:5e-09)0.987:0.047131398)0.644:0.015800361,(((seq7989:5e-09,(seq28201:0.031814508,((seq14527:0.003333812,(seq30669:0.0,seq4491:0.0):5e-09)0.960:0.013802389,seq8731:0.003303154)0.766:0.006797784)0.154:5e-09)1.000:0.103408188,(seq22240:0.047509005,((seq29816:0.019234434,((seq23364:0.003333846,seq5948:5e-09)0.971:0.024214436,(((((seq15449:5e-09,seq35333:0.023754228)0.401:0.009582001,((seq23163:0.0,seq8438:0.0):5e-09,seq27525:0.003271181)0.994:0.024440792)0.794:0.006846359,seq16443:0.013070944)0.881:5e-09,seq12552:0.010238584)0.967:0.023283711,((seq19479:5e-09,((seq23760:0.006723949,((seq14735:0.003341424,(seq3881:0.0,seq9171:0.0):0.003336528)0.905:0.006724889,(seq25573:0.0,seq6076:0.0):5e-09)0.054:5e-09)0.988:0.013507243,((seq11856:0.0,seq31229:0.0):0.003320289,seq8722:5e-09)0.367:5e-09)0.902:0.003321578)0.855:0.006679476,seq32504:0.003442571)0.843:0.007981445)0.274:0.013714593)0.867:0.010689602)0.957:0.020967343,seq33156:0.017297791)0.792:0.010934963)0.166:0.023323037)0.970:0.043461437,((((seq18097:0.063462145,((seq14294:0.02062251,(seq30261:0.013563422,seq34581:5e-09)0.954:0.018741619)0.954:0.023060934,(seq31640:0.000680163,(((seq35218:0.079139064,(seq29608:0.003370706,seq36602:0.03574484)0.767:0.012525506)0.986:0.050780251,(seq21895:0.010658441,((((((((seq14186:5e-09,seq18657:0.009960483)0.199:0.003292418,seq27030:0.003307787)0.784:0.00325955,(((seq35884:0.0,seq6714:0.0):5e-09,(seq8676:0.003283018,(((seq15301:5e-09,(seq31080:5e-09,(seq15566:0.006470452,(seq22980:0.010357244,(seq30630:0.020693533,seq27708:0.013560985)0.939:0.014236838)0.819:0.006297583)0.877:5e-09)0.910:0.003195162)0.752:0.001649382,seq5247:0.001674327)0.797:0.003859983,seq23323:0.003293058)0.799:0.003863476)0.532:5e-09)0.542:5e-09,seq13402:0.003283046)0.916:0.007767763)0.790:0.003864526,(seq27859:0.0,seq3547:0.0):5e-09)0.870:5e-09,(seq17831:0.006416233,(seq21947:5e-09,(seq25445:5e-09,(seq11542:0.001796885,seq25088:0.006197171)0.771:0.001796557)0.852:0.003195165)0.118:5e-09)0.766:0.003282334)0.890:0.006612411,(seq15531:5e-09,(((seq22059:0.007553207,(seq30027:6e-09,(seq15086:6e-09,(seq33007:0.0,seq35682:0.0):0.006564233)0.870:0.003283023)0.949:0.01636314)0.873:0.012096018,(seq18336:5e-09,((((seq15877:0.0,seq36613:0.0):5e-09,seq21734:0.006633001)0.822:0.003283891,seq7504:5e-09)0.002:0.00328454,seq12498:5e-09)0.908:0.006620774)0.823:0.010301191)0.782:0.008274391,seq23232:5e-09)0.391:0.003283024)0.887:0.006698068)0.749:0.003110638,(seq27672:0.003171504,(seq14021:0.016497954,((seq7757:5e-09,(seq21311:5e-09,(seq19171:0.001715753,seq29987:0.009738719)0.759:0.001730427)0.947:0.006389692)0.769:0.00309642,((seq23309:0.0,seq33004:0.0):5e-09,(seq10207:0.0,seq31611:0.0):0.017005807)0.821:0.006876261)0.866:0.012357205)0.888:0.012523569)0.745:0.003488163)0.949:0.017257342,(seq18250:0.006621441,(seq14012:5e-09,seq18079:0.020459106)0.000:5e-09)0.753:0.003782262)0.978:0.029304555)0.594:0.012035079)0.878:0.014583113,(seq10017:0.00439681,(seq36651:0.013675142,((seq35064:0.009936041,(seq19352:0.006571017,(seq16251:0.006521916,seq22193:0.003240449)0.752:0.00326847)0.839:0.006530415)0.000:5e-09,(seq21693:0.010214359,(seq20361:0.003229465,seq8147:5e-09)0.879:0.006661719)0.755:0.003230753)0.766:0.003267333)0.778:0.00547567)0.300:0.007078804)0.889:0.021616433)0.922:0.022390536)0.984:0.027254193)0.680:0.013759031,(((((seq19122:0.014783826,seq29690:0.026614891)0.874:0.010310878,((seq20060:0.010340641,(seq13243:0.009951286,seq20707:6e-09)0.751:0.003119509)0.969:0.013826829,seq17092:5e-09)0.896:0.006665302)0.764:0.003239886,seq20766:6e-09)0.932:0.014390267,seq30592:0.014794155)0.843:0.007831356,(seq14116:0.010596853,((seq16031:0.006497063,seq21982:6e-09)0.455:0.003241575,((seq24650:0.003186302,((seq16307:5e-09,seq18789:0.003232653)0.888:0.006538518,(seq18058:0.003369305,(seq12683:5e-09,seq32207:0.016960436)0.957:0.013355007)0.779:0.003237928)0.872:0.006779301)0.274:0.009903179,(((seq18254:0.003213971,(seq12256:5e-09,seq9252:5e-09)0.903:5e-09)0.931:0.006505106,seq31126:0.003242183)0.774:5e-09,(seq25233:0.003268435,(seq25382:6e-09,seq24826:0.006645286)0.891:0.006525137)0.117:0.003225087)0.910:0.006459604)0.856:5e-09)0.759:0.002731207)0.751:0.003648132)0.959:0.017807952)0.761:0.005511914,seq20788:0.055684548)0.904:0.015150396,(((seq22218:0.0,seq8537:0.0):0.031188215,(((seq21403:5e-09,(seq31516:0.021044372,seq33298:0.01386334)0.759:0.002964392)0.835:0.003289814,seq24737:5e-09)0.000:5e-09,seq20028:0.006594354)0.875:0.010518839)0.981:0.029074884,seq21162:0.061322118)0.777:0.012162375)0.808:0.011038076)0.877:0.019795553)0.874:0.014282673,((seq18137:0.016539969,((seq15493:0.0,seq33705:0.0,seq4990:0.0):0.003263861,seq4808:0.003315981)0.727:0.003873367)0.997:0.080819603,((((((seq17840:0.010511468,seq23429:0.006180599)0.932:0.022797959,((((seq18098:0.003306057,seq9712:0.003297773)0.769:0.003313839,seq3746:5e-09)0.452:0.006657559,seq30567:5e-09)0.971:0.022229796,(seq17471:0.030756339,(seq11597:0.016030802,(seq21117:0.013498659,((seq22484:0.0,seq31622:0.0):0.003288925,seq23468:5e-09)0.789:0.003350449)0.671:0.000659766)0.843:0.007234057)0.960:0.017936185)0.746:0.003875912)0.000:0.009240632,(seq24391:0.016849432,(seq11765:6e-09,seq34636:0.017064304)1.000:0.073867007)0.206:0.01223196)0.923:0.032244554,(((((seq14397:0.002188772,(seq9382:5e-09,(seq24930:0.010013612,seq16683:5e-09)0.909:0.006579271)0.919:0.002188746)0.917:0.002184587,((seq9123:5e-09,(((seq13991:5e-09,(seq15685:0.003288935,seq8577:5e-09)0.898:0.00327131)0.737:0.001627845,seq9261:0.016722571)0.735:0.001778868,(seq14606:5e-09,(seq24068:5e-09,(seq7707:0.002383095,seq12426:0.003285701)0.239:0.00088179)0.773:5e-09)0.787:5e-09)0.860:0.003269506)0.558:5e-09,(seq5097:0.0,seq8267:0.0):5e-09)0.749:0.002347688)0.735:0.000917978,seq15904:5e-09)0.952:0.019910841,(seq31186:0.010476995,(seq28624:5e-09,(seq12166:0.00324537,seq13669:0.016886187)0.756:0.003336839)0.979:0.013547292)0.000:5e-09)0.761:0.008036362,((seq7497:6e-09,(seq16155:5e-09,(seq28917:0.0,seq8367:0.0):0.003288925)0.854:0.003295052)0.991:0.049178726,(seq12899:0.038331961,(seq27730:0.008521355,(seq19163:5e-09,((seq16972:0.0,seq20955:0.0):0.003312494,seq15799:0.003294893)0.199:0.003301535)0.775:0.005084724)0.949:0.031881658)0.929:0.022345392)0.873:0.014219792)0.844:0.0147848)0.417:0.020348511,((seq14846:0.037016892,((((seq21503:5e-09,((seq32385:0.009319736,(seq17248:0.013296676,seq20589:0.020991079)0.681:0.009963744)0.453:6e-09,(seq30881:0.030710836,seq36998:0.00528651)0.998:0.042895775)0.969:0.01398976)0.657:0.014074835,((seq12748:0.003074119,(seq35380:0.024444699,seq25955:0.00665184)0.857:0.007023537)0.917:0.013869482,seq33859:0.024344999)0.885:0.012954079)0.973:0.027659728,seq33269:0.003780763)0.707:0.002677461,seq12752:0.010397555)0.890:0.017220749)0.926:0.020230012,seq33974:0.040692564)0.894:0.016550897)0.731:0.016634347,(seq32386:0.03511879,(seq31227:0.026265974,(((((seq33113:0.003281177,seq8561:5e-09)0.977:0.028963734,(seq35591:0.005754471,seq35739:0.036829449)0.753:0.019323989)0.000:5e-09,seq36309:0.013039288)0.959:0.020590498,(((seq22682:0.0,seq29738:0.0):0.006624594,(seq31753:0.006684999,seq30326:0.003338728)0.757:5e-09)0.892:0.009979289,(seq29699:0.019513684,seq37394:0.030554556)0.766:0.005300688)0.848:0.007063189)0.898:0.009959472,seq31232:5e-09)0.914:0.023045001)0.801:0.023229975)0.980:0.039805769)0.774:0.023693828)0.958:0.041251608)0.780:0.005852783)0.999:0.137482795)0.895:0.044687878)0.975:0.057136941,((seq30603:0.099168681,(((((((seq36670:0.003930306,((seq554:0.0,seq6305:0.0):5e-09,(seq32607:0.007927059,seq34161:0.007927046)0.976:6e-09)0.926:5e-09)0.904:5e-09,((seq12322:5e-09,(seq33335:0.003944622,(seq36707:0.003933673,(((seq5721:0.003944614,(seq17625:5e-09,((seq202:5e-09,(seq3404:0.003927845,(seq34856:0.0,seq8962:0.0):5e-09)0.919:0.003983256)0.345:5e-09,((seq3337:0.0,seq9492:0.0):0.002624572,(seq17377:0.003921582,seq1919:5e-09)0.918:0.002622608)0.918:0.002625348)0.855:0.003994115)0.668:5e-09)0.992:0.020331538,seq6128:0.00394461)0.914:5e-09,seq656:5e-09)0.598:5e-09)0.859:0.003991218)0.636:5e-09)0.972:5e-09,(seq8914:0.002197855,(seq16890:0.003941002,(seq17178:0.0,seq2449:0.0):0.003943461)0.771:0.002241254)0.913:0.007391893)0.903:0.008107975)0.911:0.00845861,(((((seq16588:5e-09,seq24344:0.00392785)0.758:5e-09,(seq12220:0.002224961,seq36390:0.007421941)0.780:0.002223938)0.919:0.012113371,(seq16698:6e-09,seq19983:0.020424515)0.107:0.00401265)0.860:0.008778089,((((((seq1325:5e-09,(seq14960:5e-09,seq22413:0.004710811)0.874:6e-09)0.638:6e-09,(seq15680:0.004756407,(seq14862:0.004711023,seq3830:5e-09)0.866:0.004695348)0.920:5e-09)0.884:5e-09,((seq10874:0.00475641,seq14358:5e-09)0.950:0.009426932,(seq12942:0.004756409,seq1883:6e-09)0.351:5e-09)0.870:0.004710815)0.783:0.002651293,seq27813:0.008836566)0.783:0.00265155,seq10973:5e-09)0.591:5e-09,(seq28787:0.009634256,(seq4733:5e-09,(seq23800:0.003168231,seq26033:0.003170163)0.918:0.003168916)0.339:5e-09)0.996:0.024546247)0.737:0.004053785)0.950:0.016450305,(seq3798:0.009569732,(((seq14593:0.0,seq22043:0.0):0.00957823,(seq15568:0.004746708,seq35035:5e-09)0.197:0.009546469)0.877:5e-09,((seq35111:5e-09,(seq34184:0.009661541,((seq24426:0.023544475,((seq27618:0.02409918,(seq18293:0.009477376,seq3987:5e-09)0.766:0.006206772)0.883:0.012622405,seq7657:0.005834453)0.876:0.014364039)0.964:0.025850217,(seq16036:0.004771949,seq29544:0.019217364)0.415:5e-09)0.887:0.014605968)0.958:0.019715777)0.861:0.004733126,(seq23886:0.004739192,seq24384:5e-09)0.917:0.00472426)0.175:5e-09)0.946:0.009525806)0.911:5e-09)0.428:5e-09)0.971:0.014090443,((seq15006:0.042344143,seq30685:5e-09)1.000:0.071874844,seq25143:5e-09)0.876:0.005157959)0.000:5e-09,seq21285:0.019402568)0.886:0.018751351,seq12304:0.029607613)0.924:0.028350955,seq1417:0.014984008)0.726:0.022142954)0.954:0.058126198,((seq32277:0.076738952,(((((((seq22891:0.027838527,seq29745:0.004458076)0.804:6e-09,(((seq26408:5e-09,(seq24830:0.085391452,seq19565:0.026880561)0.842:0.010121129)0.699:5e-09,(seq24986:0.018888215,seq27104:0.03338259)0.105:0.013285386)0.739:0.009084229,seq26338:0.022496296)0.875:0.008782386)0.916:0.008707265,(seq27947:0.004468935,(((seq34635:0.038676521,seq18353:5e-09)0.925:0.009362472,seq15340:0.004466928)0.763:0.004650798,seq25704:0.013624692)0.773:0.004656936)0.000:5e-09)0.678:0.002775326,seq14546:0.015477119)0.892:0.009916941,(seq17383:0.03840373,seq37181:0.032172301)0.000:5e-09)0.857:0.00964317,(seq19672:0.021482115,seq16821:0.014978031)0.732:0.003677396)0.876:0.01615496,(seq23653:0.00339581,seq23743:0.029134039)0.938:0.02364945)0.842:0.011971331)0.948:0.036994848,(((((((((((seq7049:0.004032421,(seq32682:0.007184135,seq31287:0.011452786)0.851:0.007250947)0.937:0.025303689,seq28806:0.0522792)0.727:0.00527267,(seq19779:0.052731279,seq25931:0.125830388)0.924:0.04310995)0.534:0.017909233,((seq26181:0.024785023,seq33122:0.08076877)0.997:0.09643409,((seq25871:0.016897006,(seq25383:0.018583638,(seq28423:5e-09,seq28521:5e-09)0.880:0.012307151)0.893:0.013735747)0.687:0.011297313,((seq18064:5e-09,(seq12476:0.00793587,(seq18759:0.011899905,seq36677:0.03245463)0.909:0.020588399)0.987:0.035052963)0.789:0.005947865,(seq18615:5e-09,(((seq14443:0.007295442,(seq14803:5e-09,seq3312:0.003601812)0.865:0.007466607)0.000:5e-09,seq4196:5e-09)0.000:5e-09,seq30317:0.003613987)0.868:0.003728084)0.750:0.005434485)0.908:0.029693954)0.666:0.029641344)0.971:0.057618396)0.698:0.029803124,((((seq17387:0.027671911,seq36515:0.049470313)0.886:0.022980351,((((((seq25757:0.010888395,seq36152:0.035537213)0.941:0.017364311,((seq36243:0.005709141,(seq37071:0.037930989,seq37298:0.014164589)0.860:0.012784376)0.975:0.034334116,seq12744:0.027715595)0.923:0.016180204)0.872:5e-09,(((seq28249:0.012408859,seq30512:5e-09)0.780:0.004227931,(seq34516:0.042521615,(seq32449:0.006437447,seq37139:0.0394177)0.893:0.013867914)0.747:0.003904612)0.869:0.012187356,seq34724:0.035071966)0.964:0.031122988)0.960:0.017573615,seq24503:0.071595553)0.730:0.004238784,((seq27784:5e-09,((seq34932:0.032295558,(seq34697:0.02039329,seq6044:0.006775024)0.753:0.00495807)0.755:0.007443798,(seq24712:0.019429134,(seq31733:0.02519421,seq37427:0.020438574)0.905:0.01643405)0.868:0.020696831)0.983:0.033620302)0.943:0.020974054,(seq17056:0.013077634,((((seq34573:0.014799356,seq36806:5e-09)0.882:0.011000223,seq33468:0.019501041)0.900:0.01539104,seq32951:5e-09)0.909:0.020393983,seq30265:0.006729494)0.999:0.046807181)0.792:0.012839087)0.443:0.007501922)0.981:0.044879158,seq31943:0.04109287)0.932:0.024885826)0.000:5e-09,(seq36679:0.087305492,(seq35592:0.016092979,((seq12550:0.0,seq36771:0.0):5e-09,seq29534:0.10219324)0.939:0.019542237)0.985:0.067527854)0.830:0.025983189)0.919:0.023938158,(((((((seq28293:0.003508499,seq30278:5e-09)0.907:0.01161301,(seq12821:0.0,seq35914:0.0):0.03926281)0.943:0.018476458,(((seq16769:0.011052118,((((seq21761:0.003604411,seq8823:5e-09)0.898:0.003603902,(((seq12421:0.0,seq20180:0.0):5e-09,(seq36687:0.00726422,seq25252:0.003604408)0.403:6e-09)0.913:0.003600387,seq16092:5e-09)0.240:5e-09)0.841:0.003621307,(seq28696:0.003605241,((seq10320:0.0,seq27264:0.0):0.003621514,seq37233:5e-09)0.935:0.007201072)0.161:5e-09)0.931:0.007214979,seq37552:6e-09)0.659:6e-09)0.717:0.002787854,((seq21112:0.003600471,((seq36166:0.018528094,seq31917:5e-09)0.745:6e-09,seq30945:0.003599119)0.839:0.007216068)0.412:5e-09,seq26241:0.007266033)0.982:0.023701015)0.924:0.012381072,((((((((seq14766:0.051036901,((seq20231:0.0,seq28611:0.0):0.013227977,seq36698:0.005416804)0.855:0.009302338)0.671:0.002477093,((seq14602:0.030370516,seq32728:0.011568501)0.876:0.01906985,((((seq18441:0.009849539,(((seq1629:5e-09,(((seq5950:5e-09,((seq17518:5e-09,(seq29882:5e-09,seq37487:0.003592429)0.947:0.007349677)0.517:0.007225257,(seq26922:0.007289782,(seq21150:5e-09,seq8706:5e-09)0.951:5e-09)0.919:0.007302213)0.883:6e-09)0.936:5e-09,(seq27602:5e-09,((seq15546:5e-09,(seq26438:5e-09,seq30334:5e-09)0.911:0.011097364)0.677:0.007460935,seq8999:0.011209441)0.903:0.011002706)0.974:0.014744559)0.912:0.007218603,seq25035:6e-09)0.878:0.003568988)0.956:0.007248711,seq3557:5e-09)0.864:0.007505768,(seq27888:0.0,seq36611:0.0):0.01120068)0.977:0.009979585)0.981:0.009719646,(seq37251:5e-09,(seq35172:5e-09,seq2318:0.003590363)0.839:0.00359243)0.801:5e-09)0.788:0.003567137,(seq18626:5e-09,(((seq23325:5e-09,seq5069:0.003592427)0.913:0.003590368,seq30413:0.01092399)0.910:5e-09,seq1693:5e-09)0.726:5e-09)0.897:0.007284148)0.757:0.003636017,(seq7925:5e-09,(seq6400:5e-09,seq33777:0.010988357)0.878:0.003589404)0.754:0.003632301)0.991:0.047442684)0.970:0.037396483)0.785:0.009982531,(seq33133:0.003335249,(seq36054:0.0,seq8970:0.0):0.003936535)0.996:0.040762818)0.918:0.018119676,seq28534:6e-09)0.890:0.007414631,(((((seq29305:0.047060995,(seq19264:0.004033753,(seq35012:0.01873556,(seq10503:5e-09,seq14876:0.003548009)0.929:0.011322891)0.811:0.006415405)0.590:0.00292354)0.978:0.032415652,((seq30492:0.044024545,(seq23185:0.004224832,seq31307:0.026110197)0.355:0.016564841)0.895:0.015051708,(seq26605:0.039428898,((seq28768:0.022822878,seq32959:5e-09)0.988:0.03980203,seq32545:0.030837863)0.791:0.0201756)0.710:0.015226894)0.886:0.013686735)0.791:0.007142814,(seq27625:0.028496655,(seq26134:0.038789669,(seq25274:0.004023367,seq25823:0.018647357)0.984:0.026733258)0.000:5e-09)0.987:0.022437955)0.768:0.006271612,(seq16034:0.114324413,(seq31702:0.041581166,(seq32725:5e-09,(seq21941:0.015289653,seq35703:0.00710329)0.952:0.015300217)0.984:0.040313261)0.656:0.024291269)0.780:5e-09)0.918:0.011315869,((((seq36405:0.025573067,(seq27290:0.005398783,(seq20629:5e-09,(((seq4350:0.003656562,(seq4472:0.003632674,((seq13463:0.002397218,seq15072:0.002398481)0.789:0.002389832,(seq31379:0.007397647,(seq2345:5e-09,(seq35198:0.007434767,seq32654:0.003621984)0.758:0.00368508)0.769:0.0036459)0.780:0.003709691)0.790:0.003641964)0.809:0.003667804)0.805:0.002372408,seq4556:0.002402392)0.913:0.002400441,(seq26692:5e-09,(seq27811:6e-09,(seq10592:5e-09,seq6840:0.003604409)0.923:0.00726475)0.845:0.003604409)0.526:5e-09)0.919:0.007240672)0.851:0.009419975)0.995:0.056366806)0.966:0.027110841,(seq14170:0.003604406,(seq22361:0.0,seq29781:0.0):5e-09)0.753:0.005122597)0.577:0.0060717,((((seq23199:0.0,seq32183:0.0):0.030786757,seq9217:5e-09)0.000:5e-09,(seq3703:0.032143978,seq16962:0.006362272)0.863:0.015973224)0.436:0.018883131,(seq34095:5e-09,seq30863:0.026727073)0.000:5e-09)0.912:0.011011834)0.919:0.011608596,((seq14755:0.003621512,seq16979:6e-09)0.812:0.003615631,(seq24993:0.007360212,(seq10913:0.004279399,seq24273:0.004277138)0.928:0.009654093)0.715:5e-09)0.873:0.007403577)0.809:0.007225568)0.792:5e-09)0.971:0.015757114,((((seq36813:0.08039816,(seq27570:0.037769264,((seq33981:5e-09,seq36045:0.003373631)0.742:0.006746595,(seq23120:0.011877433,seq25845:0.012801545)0.639:0.024546703)0.767:0.011513543)0.939:0.025218685)0.757:0.008406595,(seq6734:0.007878924,(((seq31297:0.037647875,(seq25418:0.026735941,seq29395:5e-09)0.290:0.008116454)0.845:0.011588174,seq36984:0.005566962)0.748:0.003827861,seq31118:0.00984336)0.998:0.039901369)0.926:0.020594581)0.842:0.018999962,((seq30026:0.027145486,(seq35118:0.003586372,seq3990:5e-09)0.994:0.050302363)0.886:0.023559574,((seq16682:0.035585027,(seq23754:0.036200307,(seq21481:0.00430755,seq31811:0.034419481)0.865:0.019108388)0.868:0.015319303)0.448:0.009036387,((seq18724:0.0,seq26580:0.0):0.000675557,seq28140:0.003007603)0.984:0.035016184)0.052:0.005411185)0.958:0.020430231)0.671:0.012428713,((seq17021:0.0,seq28548:0.0):0.03145995,(seq18321:0.003381948,seq6435:0.000288128)0.994:0.070791645)0.904:0.032936939)0.558:5e-09)0.773:5e-09,(seq29536:0.034905143,seq32888:0.022188637)0.984:0.03477515)0.570:0.005193094,(((seq36290:0.017730551,(seq25434:0.013679547,(seq31475:0.010310045,(seq10125:5e-09,seq12561:0.007309259)0.760:0.004536283)0.425:0.008456884)0.320:0.004775828)0.679:0.002989033,(seq27847:5e-09,(seq28358:0.003810047,(seq14834:0.003752808,(seq23114:0.01118874,seq31872:0.011466727)0.884:0.011491117)0.883:0.011556028)0.957:0.018772855)0.987:0.02938942)0.908:0.01287509,(seq27403:0.003590367,(((seq6054:5e-09,(seq32199:5e-09,seq22721:0.010988386)0.843:0.003590362)0.950:0.007264738,(((((seq26142:0.019019241,seq35967:5e-09)0.937:0.02330321,(seq29549:0.003367786,seq31582:0.003860015)0.997:0.052894772)0.786:0.015630729,seq34664:0.005566575)0.908:0.018578982,seq28342:5e-09)0.856:0.013812698,(seq31963:0.046832682,((((seq6502:0.006368109,(seq13443:0.003869563,(seq7246:5e-09,(seq25008:0.007213913,(seq21776:0.007140584,seq6551:5e-09)0.809:5e-09)0.920:0.007199781)0.963:0.026214018)0.944:0.020136588)0.880:0.013398311,((seq17283:0.003393422,(seq2750:0.003645921,((seq29681:0.003697854,seq8111:0.010953032)0.874:0.0074325,(seq22472:0.003555151,seq8021:5e-09)0.961:0.015248774)0.753:0.003408855)0.937:0.011210445)0.752:0.003663017,seq8547:0.003715945)0.872:0.010708198)0.795:0.01098705,((seq21577:0.003569338,seq6969:5e-09)0.903:0.010965813,((seq20081:0.003255932,((seq3476:5e-09,(seq31151:0.003555205,(seq12450:6e-09,(seq22160:0.007140546,(seq20996:0.00355196,seq12583:5e-09)0.697:6e-09)0.862:0.003569256)0.929:0.00717202)0.916:5e-09)0.929:6e-09,(seq22332:0.0,seq3076:0.0):0.003551824)0.967:0.018924645)0.953:0.014731438,(((seq28261:5e-09,(seq25313:5e-09,seq31994:0.003565853)0.961:0.010903279)0.953:5e-09,seq37523:0.022392687)0.362:0.014513505,seq24538:0.018511053)0.751:0.001788565)0.756:0.002110235)0.878:0.015120043)0.975:0.031487027,seq29195:0.019060913)0.855:0.010967597)0.947:0.026072092)0.966:0.029136873)0.844:5e-09,seq31625:5e-09)0.770:5e-09)0.800:0.023001972)0.664:0.00278959)0.886:0.008249994)0.000:6e-09)0.996:0.038089496,seq16391:0.040224305)0.000:5e-09,((seq7165:5e-09,(seq11773:5e-09,((seq18225:0.003562574,seq37261:5e-09)0.996:0.036787109,seq9247:0.001710299)0.952:0.016602625)0.992:0.031129746)0.996:0.044619996,((seq3383:0.02654393,((((((seq8047:5e-09,(seq26399:0.018743749,(seq7730:5e-09,seq1269:0.003588856)0.873:0.003595253)0.906:5e-09)0.924:6e-09,(seq521:5e-09,seq7245:0.003590369)0.905:0.003587763)0.942:0.007343465,(seq13661:5e-09,seq1450:0.003587761)0.903:6e-09)0.948:0.007212845,(seq2283:5e-09,(seq19652:0.003584971,(((seq13648:0.003725047,(seq5722:0.003590367,seq6602:5e-09)0.976:0.014743657)0.908:5e-09,seq36997:0.01496964)0.815:0.007263533,seq19696:5e-09)0.927:0.00728979)0.913:5e-09)0.888:5e-09)0.386:5e-09,((seq23624:5e-09,((seq13017:0.0,seq29509:0.0):0.00360441,(seq8947:0.003599114,(seq20101:0.0,seq27292:0.0):5e-09)0.434:5e-09)0.920:0.007275373)0.969:0.015065532,(((seq18450:0.00203273,((seq7402:0.003612944,(seq34087:5e-09,(seq36538:0.002074764,seq6757:0.002006349)0.882:0.006786638)0.777:0.003613632)0.414:0.003626663,(seq1727:5e-09,(seq6895:0.003604407,seq16057:0.00358595)0.799:5e-09)0.888:5e-09)0.777:0.0020328)0.903:0.006787459,seq18834:5e-09)0.884:0.003604406,seq12380:5e-09)0.756:0.00358482)0.941:0.01121859)0.915:0.007225706,seq11654:5e-09)0.913:0.007364482)0.869:5e-09,(((((seq32664:0.0,seq6524:0.0):5e-09,seq35031:0.003592428)0.752:6e-09,((seq8611:6e-09,(seq2569:5e-09,((((seq15243:0.007312598,(((((seq10163:0.003604409,seq2147:5e-09)0.869:0.003604411,seq1032:0.003621509)0.390:5e-09,seq27666:5e-09)0.929:0.002397375,(((seq15538:0.003595253,seq9935:0.003621511)0.129:6e-09,seq797:5e-09)0.929:0.002398666,(((seq34480:0.0,seq6949:0.0):0.003604407,seq3193:0.003621507)0.389:5e-09,(seq345:0.0,seq7120:0.0,seq9759:0.0):5e-09)0.929:0.002397511)0.422:0.001188936)0.929:0.002398814,seq6880:5e-09)0.795:6e-09)0.738:0.00359056,((seq2153:5e-09,((seq17962:0.003625642,(seq15419:6e-09,seq943:0.00360441)0.749:0.003634012)0.933:0.014060076,(seq25400:0.011209594,((seq36796:0.007369325,((seq9238:5e-09,(seq31767:0.010915148,(seq36591:0.003579709,((seq13917:0.0,seq28770:0.0):0.003322599,seq18624:0.015194843)0.880:0.007637123)0.911:0.007253369)0.223:5e-09)0.882:5e-09,(seq33124:5e-09,(seq11869:5e-09,seq28799:0.014796238)0.865:0.01090308)0.907:0.007261129)0.017:0.003662129)0.783:0.003601668,(seq31185:0.0,seq5533:0.0):5e-09)0.743:0.003680521)0.834:0.004090024)0.813:0.00412495)0.846:0.003627319,(seq31510:0.0073257,seq5024:0.003642441)0.791:0.003610722)0.467:5e-09)0.868:0.011072584,((seq14333:0.003617028,(seq37018:0.00373015,seq28786:0.011221882)0.766:0.003598734)0.803:0.003677053,(seq17233:0.0,seq33460:0.0):5e-09)0.866:0.007356582)0.764:0.003544577,(seq2960:5e-09,(seq21028:5e-09,seq3345:0.003599119)0.856:0.003590367)0.416:5e-09)0.873:0.003621514)0.862:0.003606881)0.896:0.007248602,(seq1385:0.014563962,seq22139:6e-09)0.879:0.010973354)0.780:0.00364157)0.949:0.015148398,((((seq2187:6e-09,(((seq13252:0.00352733,(seq7744:5e-09,(seq13536:0.002396518,(seq23402:0.003604409,seq7528:5e-09)0.929:0.002398242)0.929:0.002397783)0.531:0.007446659)0.991:0.022967351,seq749:0.00734346)0.938:5e-09,seq28229:5e-09)0.971:0.010872826)0.768:0.003629074,(seq1765:0.003621509,seq6438:5e-09)0.783:0.003628424)0.904:0.010923786,(seq34729:0.010686218,(seq35997:0.003595794,(seq36930:0.02222747,(seq32342:6e-09,seq9766:0.014611073)0.862:0.011171338)0.000:5e-09)0.658:0.001456066)0.760:0.002707999)0.800:0.003821765,(((seq23718:5e-09,(seq30335:0.014579934,(seq29102:5e-09,seq35606:0.003590369)0.934:5e-09)0.951:0.023017169)0.873:0.015800441,(seq29556:0.013033196,((seq25654:5e-09,(((seq23829:0.0,seq30059:0.0):0.004400513,(seq37489:0.010922851,seq6371:5e-09)0.931:0.019047076)0.947:0.019534042,(seq29086:5e-09,seq37349:5e-09)0.758:0.004778214)0.658:0.004371144)0.967:0.023439032,seq9556:0.004933595)0.198:0.007865658)0.699:0.020626378)0.966:0.037141103,seq27011:0.031643776)0.938:0.021918504)0.347:5e-09)0.883:0.015504871,((seq17926:0.0,seq33984:0.0):0.037244798,(seq31324:0.071141674,(seq36393:0.037685956,((((seq1294:5e-09,seq36376:0.003584971)0.942:5e-09,(seq12833:5e-09,seq517:0.007212844)0.944:0.007343473)0.985:0.014910107,((((seq14810:0.0,seq32593:0.0):5e-09,seq632:0.003604407)0.791:0.002030796,((seq32078:0.000959286,(seq3689:0.009766248,(seq25355:0.003604408,seq2664:5e-09)0.869:0.009635859)0.914:0.017510276)0.924:0.02267136,seq3542:5e-09)0.791:0.002031175)0.986:0.006761455,((seq3138:5e-09,(((seq35059:5e-09,((seq10200:0.00360441,seq31890:5e-09)0.885:0.00360441,seq36132:5e-09)0.887:0.00360441)0.852:0.003604406,seq10765:5e-09)0.114:6e-09,(seq1856:0.0,seq31383:0.0,seq768:0.0):0.007237407)0.861:0.003604403)0.988:0.018733366,seq34686:5e-09)0.759:5e-09)0.983:0.018448656)0.915:5e-09,(seq25047:0.007434018,(seq20624:0.009733836,seq32970:0.020599256)0.886:0.015465552)0.888:0.007383735)0.735:0.005874277)0.803:0.024389674)0.667:0.005734079)0.759:0.005193917)0.941:0.028531029)0.954:0.028367899)0.682:0.005081009)0.768:0.009198736,((seq34321:0.048022658,((seq33045:0.012081807,((seq24695:0.012185985,seq33313:0.014314188)0.937:0.022611775,((seq37101:0.007106716,(seq34909:5e-09,seq14980:0.026269587)0.719:0.003564605)0.804:0.007324157,(((seq35181:5e-09,(seq2651:0.014703078,(((seq10454:0.013439102,seq28481:0.004102761)0.804:0.003923484,(seq18121:0.003323016,seq24703:0.011051185)0.934:0.01695728)0.000:5e-09,((seq34586:5e-09,seq35465:0.006999373)0.849:0.009083072,seq9054:0.022141679)0.750:0.00431485)0.741:0.003615452)0.905:0.007251741)0.932:0.008768024,(seq5118:0.007085117,(seq3251:5e-09,(seq21839:0.003504715,seq14406:0.003493256)0.872:5e-09)0.972:5e-09)0.924:0.008349582)0.969:0.019848235,seq23694:5e-09)0.870:0.011008314)0.940:0.018763525)0.861:0.012707155)0.991:0.049403039,((seq27534:0.036473546,(seq31414:0.031932846,(seq32557:0.009064836,(seq25971:0.028258099,(seq7343:0.003604423,(seq21789:0.010301344,seq4073:0.005426086)0.877:0.010415255)0.946:0.017832776)0.915:0.011825635)0.783:0.009962156)0.744:0.018254965)0.893:0.019484557,(((seq18505:0.038225663,seq8392:5e-09)0.980:0.040013596,((seq22098:0.009483395,(seq11505:0.018249443,seq3449:0.010277844)0.882:0.01175149)0.293:0.008475415,seq28300:0.006666787)0.963:0.039053611)0.907:0.031090646,((seq15874:5e-09,((seq13230:0.007215874,(seq14895:0.003600145,seq36982:0.003598722)0.988:0.026232076)0.794:5e-09,seq31265:5e-09)0.936:0.00359912)0.916:5e-09,seq30560:0.018924758)0.763:0.011980046)0.542:0.013982258)0.000:5e-09)0.873:0.013343829)0.919:0.018996493,(seq36778:0.006915863,((seq35632:0.011256399,((seq6231:0.007265535,(seq1378:6e-09,(seq23091:0.003585949,seq25350:5e-09)0.956:0.007343466)0.889:5e-09)0.769:0.006005148,(seq19712:0.011119771,seq35310:0.007287812)0.789:0.00616677)0.784:0.006247468)0.988:0.031916186,seq9283:0.003470623)0.959:0.024910468)0.970:0.043225988)0.897:0.013950926)0.918:0.020823242,((((seq35158:0.030714197,seq2407:5e-09)0.996:0.022316573,seq34525:5e-09)0.948:0.015058991,seq32531:0.01469962)0.988:0.037217987,((seq35926:0.013965958,(seq33728:0.016558806,((((seq32080:0.040028999,(seq28570:0.087602799,(seq21546:0.032885719,(seq29505:0.049840853,(seq26405:5e-09,seq36143:0.023790253)0.972:0.028502795)0.084:0.009134979)0.912:0.031868573)0.783:0.017776816)0.637:0.010853709,((seq18967:0.002126268,seq33743:0.081082913)0.964:0.029806475,seq31242:0.030293903)0.915:0.019822129)0.753:0.005653799,(seq36321:0.006393532,seq36422:0.035855536)0.862:0.01818926)0.953:0.020195122,((((seq29800:0.030044285,seq8740:0.047445688)0.687:0.015200718,(seq29822:0.024297856,seq23995:0.027315899)0.758:0.009101593)0.434:0.010952916,seq35953:0.029065464)0.921:0.017539479,((seq27954:0.025027206,seq34075:0.024661606)0.746:0.011685204,seq29494:0.043853297)0.939:0.024938819)0.000:5e-09)0.917:0.016421846)0.840:0.010015057)0.998:0.046423411,((seq29444:5e-09,seq35428:0.042648837)0.885:0.007480314,((seq34189:0.007433022,seq9317:0.034807384)0.875:0.01297869,seq33658:0.007003463)0.938:0.018742184)0.553:0.003723871)0.000:5e-09)0.959:0.024108533)0.799:0.010335969)0.807:0.012435839)0.778:0.0291103,((((seq20544:0.015736436,seq22810:0.02769393)0.924:0.018797035,(seq23444:0.014865474,(((seq31898:5e-09,seq35292:0.00737504)0.974:0.015190306,(seq28793:0.011466668,seq32941:0.018839257)0.832:5e-09)0.855:0.007235677,(((seq22066:0.026919643,(seq23348:0.003636381,seq37123:5e-09)0.763:0.003615477)0.791:0.003862705,((seq17718:5e-09,seq37090:0.00362209)1.000:0.026862057,(seq19466:0.008524511,seq29550:0.007414995)0.834:0.00828678)0.754:5e-09)0.757:0.003945267,(seq24720:0.045308592,((seq11687:0.0,seq27706:0.0):5e-09,seq13308:0.007303836)0.998:0.070744548)0.832:0.017600781)0.921:0.015081652)0.919:0.012825775)0.000:5e-09)0.773:0.00424246,seq28988:5e-09)0.974:0.059228289,(seq28044:0.04178104,seq36413:0.023578351)0.952:0.037314185)0.719:0.031228545)0.922:0.027882899,(((seq37082:0.061674579,seq24070:0.032474043)0.871:0.012206945,(seq11967:0.071215018,seq17215:5e-09)0.919:0.031470917)0.862:0.013743693,((((((seq21281:0.003604405,((seq18223:5e-09,seq24718:5e-09)0.950:0.007297508,seq2526:5e-09)0.176:5e-09)0.910:0.007423143,(seq30905:0.011039485,seq33087:5e-09)0.877:0.007375546)0.766:0.003639967,seq20305:5e-09)0.790:0.007169019,seq9125:0.011298503)0.998:0.035386095,((seq23328:5e-09,seq36277:0.034840328)0.676:0.014945955,(seq27415:5e-09,(seq31167:0.003605105,seq9625:5e-09)0.958:0.00730766)0.439:5e-09)0.943:0.015363362)0.806:0.008805027,(seq27940:0.009695766,seq34055:0.021312404)0.858:0.009356212)0.140:0.006344071)0.935:0.032405315)0.853:0.025218288,((seq19024:0.007264749,(seq19116:0.0,seq28543:0.0):5e-09)0.743:0.003904786,(((((seq17619:0.007266293,((seq23217:0.003621506,((((((((seq10424:0.0,seq3867:0.0):5e-09,seq5802:0.007223076)0.837:0.003604408,seq28531:5e-09)0.922:0.004770151,((seq25333:0.018975976,seq12628:0.003514648)0.896:0.00743994,seq18706:5e-09)0.922:0.004770349)0.928:0.005173366,((seq12553:0.003595253,seq24271:5e-09)0.885:0.007411345,((seq28907:0.0,seq9104:0.0):0.003604409,(seq36140:0.003595256,seq9115:5e-09)0.291:5e-09)0.762:0.003777759)0.787:0.003722294)0.797:0.003560762,seq29973:5e-09)0.975:0.01105304,seq11535:0.022796307)0.952:5e-09,seq25168:6e-09)0.694:5e-09)0.998:0.018700131,(seq34168:0.007352125,((seq25894:0.0,seq9417:0.0):0.003604409,seq30296:5e-09)0.888:0.007345487)0.756:0.003636077)0.877:5e-09)0.575:5e-09,((seq35080:5e-09,((seq10028:0.0,seq31220:0.0):0.004121176,seq15454:0.014035295)0.816:0.004120257)0.577:0.007381934,((seq17128:0.004291794,(((seq7032:5e-09,(seq15652:5e-09,seq25924:0.003621511)0.930:0.007223069)0.123:5e-09,(seq17158:5e-09,seq32957:0.003599119)0.875:0.003611638)0.893:0.007343482,(seq29850:0.003584924,seq8042:5e-09)0.980:5e-09)0.814:0.004287845)0.927:0.009693824,(seq28535:0.0,seq5379:0.0):5e-09)0.875:0.011168345)0.087:0.003722238)0.660:0.004125662,((seq28171:0.0,seq9528:0.0):0.007172935,seq4147:0.007693901)0.864:0.011414072)0.988:0.042391969,seq5608:0.01772194)0.873:0.019715187,((((seq25531:0.018448191,seq36854:5e-09)0.983:0.018595177,seq3204:0.003689056)0.743:0.003527736,seq15791:6e-09)0.957:0.014983997,(seq21961:6e-09,(seq35724:0.02278365,seq36855:0.001862431)0.731:0.001881119)0.767:0.003734349)0.893:0.013816012)0.255:0.000964328)0.926:0.026605849)0.915:0.02314642,((((((((seq15209:0.0080891,((seq17712:0.012845031,(seq37234:0.012723007,(seq37281:0.028573225,seq25996:0.024021136)0.620:0.000570188)0.858:0.012633372)0.862:0.019260694,(seq11643:0.00624896,(seq22495:5e-09,(seq33688:0.04664772,seq37280:0.005792537)0.254:0.013096941)0.904:0.025508599)0.585:0.020503572)0.736:0.02026978)0.566:0.00798818,seq35479:0.011677698)0.000:0.016553605,(seq33173:0.038557775,seq36740:0.035433261)0.878:0.012400785)0.704:0.036129786,(seq6068:0.035287995,(seq23739:5e-09,seq28244:0.003613943)0.947:0.054187633)0.997:0.104838618)0.960:0.040396267,(seq32834:0.019173346,(seq13298:0.022373132,((seq25384:5e-09,seq32264:0.03110457)0.754:0.003461985,(seq21989:0.010970895,(seq22117:5e-09,(seq21136:0.007251075,seq25462:5e-09)0.677:0.007212912)0.967:0.01490304)0.887:0.007614921)0.868:0.007950584)0.818:0.00867632)0.000:0.004978215)0.740:0.01866218,(((((seq18531:0.008754306,(seq26366:0.026877634,seq36483:0.0126336)0.936:0.023961343)0.891:0.008606052,seq20560:0.040532985)0.855:0.011222924,seq21501:5e-09)0.988:0.022573279,(seq23027:0.003808943,seq34195:0.018687304)0.057:6e-09)0.972:0.02208666,(seq17817:0.026910593,seq32021:5e-09)0.358:0.004164173)0.780:0.022376589)0.924:0.033494412,(seq22590:0.018375835,((((((seq22534:0.018778715,seq31687:0.011097289)0.970:0.022734851,((seq18736:5e-09,seq34755:0.007232908)0.875:0.008785381,((seq25618:0.007275365,seq29807:6e-09)0.779:0.009452546,(seq24904:0.012938895,seq37346:0.007940822)0.824:0.010262809)0.778:0.007379354)0.829:0.013160571)0.000:5e-09,((seq31719:0.013835057,(seq14873:0.003599119,seq19766:5e-09)0.793:0.003984441)0.811:0.004210428,(seq24811:0.003856671,((seq13592:0.0,seq18972:0.0):0.000962995,(seq31251:0.003595251,seq34897:5e-09)0.862:0.006694513)0.364:0.006881462)0.904:0.010982158)0.823:0.003653414)0.920:0.018640618,((((seq19557:5e-09,seq21891:5e-09)0.875:0.007302542,(seq31860:0.007359171,seq20703:0.011536238)0.746:0.003563817)0.983:0.018578322,seq36531:5e-09)0.819:0.006867233,seq17527:0.015622785)0.737:0.005618952)0.845:0.010415745,((seq15634:0.024186349,seq32925:0.040359903)0.878:0.018844679,seq21931:0.03242371)0.931:0.022460946)0.743:0.008239276,seq29629:0.035278133)0.855:0.024926822)0.946:0.033527572)0.833:0.013296758,((((((seq30597:0.003283113,seq33675:5e-09)0.768:0.008094314,(seq31142:0.005873556,(seq26803:0.014439137,((seq29467:5e-09,seq35876:0.006622533)0.858:0.021592827,(seq14145:0.026880102,seq17271:0.004046736)0.993:0.060032345)0.934:0.030764633)0.473:0.007811605)0.895:0.021811595)0.814:0.019273965,seq21491:0.023106428)0.911:0.026476097,seq37323:0.032986874)0.566:0.007695058,seq34153:0.033976096)0.998:0.121296645,((((seq13557:5e-09,(seq20329:0.0,seq28644:0.0):0.007232926)0.919:0.014434807,(seq20146:0.007330806,seq35555:0.003504114)0.943:0.019403517)0.929:0.036857627,seq23798:0.100030813)0.131:0.010587434,(((seq13949:0.060235122,(seq21772:5e-09,seq31755:0.02337562)0.826:0.011229627)0.995:0.078630882,(seq34271:0.006791605,(((seq31519:0.014978765,(seq26919:0.003701124,seq37465:0.007404629)0.766:0.003526372)0.764:0.003706187,seq28142:0.003586403)0.000:6e-09,seq25790:0.007276349)0.838:0.011773957)0.962:0.038404567)0.736:0.038333818,seq13720:0.043755374)0.913:0.033368139)0.922:0.036250983)0.927:0.045838496)0.932:0.031389318)0.000:6e-09,((((seq29580:0.007520234,seq33811:0.00345095)0.816:0.00819226,(seq19204:0.016366431,seq34649:0.005664768)0.074:0.007193915)0.995:0.052884113,(((seq35548:5e-09,(seq30270:0.005105814,seq31775:0.014374587)0.927:0.01027772)1.000:0.067913184,((((seq8332:5e-09,(seq30801:5e-09,seq32275:0.003621509)0.973:0.014945957)0.892:0.017255608,((seq17012:0.011404672,(seq12323:6e-09,((seq22497:5e-09,seq32005:0.003604408)0.769:0.003644771,seq37469:0.007363477)0.451:0.003618268)0.476:0.011418481)0.842:0.00962154,(((seq9219:0.003604408,(seq7016:5e-09,seq9673:0.01088832)0.000:5e-09)0.912:0.019002364,(seq18836:0.014840795,seq6933:5e-09)0.955:0.037447308)0.733:0.010664835,seq36001:0.01393765)0.877:0.011356287)0.301:0.00419136)0.970:0.035106263,((seq29543:0.003562307,((seq17029:0.022313413,((seq21174:0.046605919,(((seq36363:0.00722684,seq7153:5e-09)0.910:0.003572652,(seq30423:5e-09,(seq19133:5e-09,(seq19432:0.018772641,((seq23141:0.0,seq33152:0.0):5e-09,(seq25437:0.0,seq4338:0.0):0.003598174)0.942:0.007206413)0.415:5e-09)0.928:0.003587172)0.027:5e-09)0.951:5e-09,seq33441:0.018894683)0.971:0.010915635)0.270:5e-09,seq28319:0.007747526)0.855:0.007307298)0.906:0.015199616,((((((seq10258:5e-09,seq20421:0.007210558)0.745:0.003399027,(seq13863:5e-09,seq23999:0.003584177)0.932:0.011296005)0.658:0.019145986,(((((((((seq11525:0.00729647,seq26395:5e-09)0.940:0.010997338,seq20069:0.022570482)0.777:0.003568239,(seq12190:5e-09,(seq11932:0.003580204,seq13381:0.003598176)0.875:5e-09)0.780:5e-09)0.844:6e-09,(seq23456:6e-09,(seq19514:5e-09,(seq19865:0.003586234,seq19569:0.003584179)0.000:5e-09)0.931:0.003584177)0.917:0.007272184)0.907:0.011287988,(seq14202:0.003627997,seq20776:0.00362661)0.776:0.003542245)0.894:0.007464103,seq29791:0.011061216)0.783:5e-09,(seq10939:5e-09,(seq23053:0.016700557,((((seq36005:0.011225863,(seq19912:0.003884241,(seq34222:5e-09,(((seq14616:5e-09,seq27494:0.003586237)0.860:0.003598171,seq7158:5e-09)0.854:0.003586236,seq15435:5e-09)0.968:0.014729127)0.982:0.018720905)0.765:0.00377307)0.865:0.00780043,(seq29497:5e-09,seq28255:0.014969185)0.760:0.003250544)0.735:0.003879188,seq32600:0.031261822)0.841:0.009005209,seq19203:0.008763624)0.367:0.008022685)0.789:0.005740137)0.927:0.007211818)0.778:0.003634999,(seq22424:0.010883568,seq9218:5e-09)0.789:0.003658313)0.800:0.003635339,seq17009:5e-09)0.882:5e-09)0.923:0.007201908,(seq16228:0.003486921,(seq13674:0.02269274,seq19470:0.003591803)0.894:0.007452038)0.894:0.007364102)0.081:5e-09,(((seq20795:5e-09,(seq24461:5e-09,seq31437:0.003584179)0.941:0.007277035)0.524:5e-09,(seq32227:0.007304055,((seq34288:0.007361849,((seq22499:0.007317418,((((seq14643:5e-09,((((seq16739:0.00361599,(seq15672:5e-09,seq36024:0.007210565)0.923:0.007332097)0.060:6e-09,(seq19298:0.003578956,(seq18132:5e-09,(seq22639:0.00724431,(seq19896:6e-09,(seq24032:5e-09,seq8274:0.003615216)0.914:0.003589047)0.819:0.007258607)0.954:6e-09)0.844:5e-09)0.858:0.003616187)0.858:0.003599497,seq30035:5e-09)0.510:6e-09,(seq14449:5e-09,seq12040:0.003589046)0.881:0.003615217)0.944:0.007330538)0.912:0.007310203,seq35574:0.003657438)0.487:0.003519087,(seq33100:0.013879826,seq26324:0.009733527)0.732:0.009778742)0.761:5e-09,(seq34165:5e-09,seq36365:0.007210564)0.930:0.007407718)0.778:0.003715189)0.851:0.007247442,(seq23774:5e-09,seq7330:0.003589047)0.930:0.007262909)0.816:5e-09)0.767:0.003676816,seq33625:0.00363592)0.876:0.00729029)0.000:0.007370389)0.357:0.00727805,(((seq23658:5e-09,seq27737:0.022808686)0.953:0.014038216,(seq27075:0.023025712,seq35133:5e-09)0.885:0.01012255)0.608:0.001332813,seq31140:5e-09)0.985:0.011160667)0.969:6e-09)0.931:0.003586784,seq34759:5e-09)0.439:6e-09)0.805:0.004284792)0.967:0.017514026,((((((seq21944:0.00361522,((seq34253:5e-09,((seq15852:0.0,seq25559:0.0):5e-09,seq31423:0.026718559)0.891:0.007172146)0.905:0.007244141,seq5741:5e-09)0.106:6e-09)0.952:0.010931978,(seq17231:5e-09,(seq25372:0.014792933,((seq25223:0.003598174,seq8796:5e-09)0.967:0.014842269,seq7213:0.001867773)0.733:0.001950533)0.759:5e-09)0.901:5e-09)0.850:0.007383135,(((seq12640:0.003545135,((((seq13764:0.003592429,seq14284:5e-09)0.920:0.011204961,(seq15676:0.003595247,seq19218:5e-09)0.455:0.011303107)0.879:0.007553451,(seq22840:0.007477321,(seq11391:0.011011524,seq20666:5e-09)0.875:0.007381121)0.849:0.007569601)0.756:0.003877819,((seq28593:0.026475965,seq36846:6e-09)0.852:0.007254962,seq34707:6e-09)0.780:0.003540385)0.963:0.015206218)0.902:0.00741574,(seq28328:0.003562903,(((((seq12803:0.003664051,seq2468:0.003642541)0.784:0.003643907,(seq13603:0.0,seq26552:0.0):5e-09)0.914:0.003595255,seq7357:5e-09)0.579:5e-09,(seq9318:0.002396563,(seq2914:5e-09,((((((seq11034:5e-09,(seq8632:0.007323821,seq29418:0.003587758)0.922:5e-09)0.949:5e-09,(seq12483:0.011119115,seq2581:5e-09)0.983:0.011002777)0.917:0.00734346,(seq1096:5e-09,((seq11053:0.0,seq29847:0.0):6e-09,(seq24194:0.0,seq32669:0.0):0.003611642)0.972:0.011016779)0.932:0.007265542)0.508:5e-09,(seq8300:5e-09,(seq14717:0.003599122,(seq11099:5e-09,seq12559:0.003604404)0.851:0.003604407)0.913:6e-09)0.927:6e-09)0.928:0.007223311,(seq17842:0.011002778,seq34928:5e-09)0.865:0.003606096)0.699:5e-09,((seq5042:5e-09,(seq30563:5e-09,seq32112:0.014661934)0.114:0.014996117)0.877:0.010212941,(seq22933:0.010286856,seq35514:0.008302296)0.904:0.011510811)0.781:0.004412121)0.879:0.007258672)0.918:0.002397086)0.918:0.002397147)0.767:0.003589097,((((seq37418:5e-09,((seq19738:0.0,seq36680:0.0):5e-09,(seq10850:0.003595255,seq30940:5e-09)0.985:0.015102442)0.920:0.007217811)0.835:0.009740301,(seq35616:0.019341108,(seq28782:0.003588859,seq4690:5e-09)0.989:0.039638617)0.850:0.018675436)0.895:0.025825966,(seq35389:5e-09,(seq34884:0.018715994,(seq17025:0.027053458,(((seq704:0.003621512,(((seq2506:0.003621509,seq8990:5e-09)0.918:0.002396374,(seq211:0.003621507,seq2875:5e-09)0.918:0.002397758)0.918:0.0023977,seq1665:5e-09)0.117:6e-09)0.914:0.00359525,(seq2942:5e-09,((seq18399:0.002397491,seq16248:0.002398472)0.918:0.002396461,seq14910:0.003590367)0.903:5e-09)0.909:5e-09)0.734:5e-09,(((seq5559:6e-09,(seq6136:5e-09,(seq10818:0.003599114,seq15720:0.022595278)0.420:5e-09)0.914:0.003595251)0.787:5e-09,seq24490:0.007238905)0.915:0.007320111,seq13408:0.007323042)0.815:0.003605511)0.881:0.014999447)0.565:0.001185387)0.952:0.018382284)0.729:5e-09)0.624:0.003648,((((((seq18115:5e-09,seq8383:0.018794505)0.901:0.01105303,((seq1436:0.0,seq26570:0.0):6e-09,((((seq16933:5e-09,(seq9095:0.003592427,seq4626:5e-09)0.859:0.003622602)0.140:0.002032049,seq16579:0.00203193)0.913:0.006802474,seq22303:5e-09)0.948:0.011170358,seq16466:5e-09)0.924:0.003592429)0.872:5e-09)0.956:0.011007443,seq6562:5e-09)0.022:6e-09,(seq15347:0.0,seq31741:0.0):0.003592427)0.757:0.003548909,(seq18388:0.011049646,(((seq20040:0.007440737,seq22088:0.011101481)0.874:0.007588481,(seq29264:0.022154252,seq33918:5e-09)0.935:0.0150044)0.881:0.007529429,(seq13791:0.018914944,((seq13541:5e-09,seq19342:0.007251215)0.997:0.031496679,seq18194:0.003401094)0.748:0.0156691)0.762:0.003868807)0.872:5e-09)0.967:0.018614738)0.777:0.003723427,(seq18135:5e-09,((seq14683:0.0,seq18887:0.0):0.002051011,seq9397:0.001872291)0.919:0.010719549)0.150:0.003635548)0.777:0.003568215)0.854:0.00736452)0.891:0.007240877)0.262:5e-09)0.789:0.005587702,(((((((((seq16430:5e-09,seq28769:0.003584923)0.994:0.022875372,(((seq27190:0.011096644,(seq14928:0.01072111,(seq17401:0.003642685,seq34703:0.007354117)0.744:0.001906544)0.741:0.001902387)0.902:0.007384727,seq5634:5e-09)0.857:5e-09,(seq12062:0.010119096,seq32141:0.001359076)0.979:0.014255809)0.809:0.015039212)0.904:5e-09,(seq30610:0.03184284,seq22336:0.006457815)0.864:0.008246892)0.915:0.011075889,seq32597:5e-09)0.979:0.014615824,seq6871:0.026551384)0.756:5e-09,(seq8549:0.018653487,(seq14076:0.01101544,seq25583:0.003567795)0.943:0.014725639)0.443:5e-09)0.944:0.011364919,seq10394:0.003690778)0.773:0.003627953,(seq18796:0.0,seq33055:0.0):0.007265548)0.469:6e-09,(((seq29654:5e-09,(seq15474:0.006774488,seq31194:0.002019235)0.779:0.002038579)0.918:0.003595253,seq20687:0.007343464)0.951:5e-09,seq34270:5e-09)0.516:5e-09)0.781:0.005744788)0.964:0.018460867)0.728:0.003933554,(seq20350:0.010774278,(((seq28430:0.014984233,((seq24055:5e-09,seq34603:0.022970103)0.691:0.003630954,(((seq12320:0.0,seq30953:0.0):5e-09,seq5001:0.003592424)0.639:0.00151163,(seq12593:0.00562115,((seq11397:0.0,seq34466:0.0):0.008017397,seq20404:0.008238025)0.900:0.015541933)0.466:0.007394938)0.747:0.005766878)0.856:0.006660674)0.764:5e-09,(((((seq11647:5e-09,seq8279:0.003611635)0.925:0.002390254,seq18200:0.002391247)0.925:0.002392274,seq17910:6e-09)0.878:5e-09,((seq21141:0.003604409,seq9513:5e-09)0.973:0.015476456,(seq15042:5e-09,seq22503:0.003592428)0.748:0.003295894)0.492:0.011650253)0.752:0.003512506,((((seq14322:7.3662e-05,seq27336:0.007262981)0.905:0.007028573,(seq8597:0.009308017,(seq22957:0.009283116,(seq27841:5e-09,((seq25426:0.0,seq5599:0.0):5e-09,(seq10861:0.002391248,seq5550:0.002392269)0.925:0.002390254)0.955:0.007289779)0.887:0.009243096)0.471:0.005117303)0.787:0.007657175)0.944:5e-09,(seq19015:0.006753424,((((seq6455:5e-09,(seq2870:5e-09,(seq25830:0.002391249,seq35911:0.002392264)0.925:0.002390254)0.861:0.003621514)0.858:0.003621507,((seq12218:0.00734347,seq17767:6e-09)0.925:0.00359243,seq5150:5e-09)0.614:5e-09)0.858:0.003621509,seq2621:5e-09)0.949:0.007343478,(((seq12086:5e-09,seq21697:0.003611637)0.000:5e-09,seq4047:5e-09)0.875:5e-09,(((seq10622:0.00239293,seq14018:0.002393046)0.017:0.000822768,seq37000:0.006751536)0.788:0.002028853,(seq23396:5e-09,(seq19020:0.003614944,seq3641:0.003652002)0.907:0.007382578)0.841:0.007232921)0.899:5e-09)0.921:5e-09)0.699:0.001721131)0.704:0.002750069)0.741:0.007325243,seq37193:0.018467098)0.887:0.007813813)0.921:0.011788263)0.762:5e-09,((((seq15983:5e-09,seq18092:5e-09)0.824:5e-09,(seq2967:5e-09,(seq3122:5e-09,(seq24028:0.003595417,seq26476:0.003612436)0.237:5e-09)0.922:0.003590158)0.905:0.007453766)0.729:0.007445097,((((((seq11745:0.019254509,((seq25860:5e-09,(seq13553:0.008346575,seq3946:0.008349358)0.908:0.01341039)0.970:0.01888126,seq32084:0.011186128)0.919:0.015534319)0.982:0.031458992,((seq22078:5e-09,((seq32229:0.0,seq7830:0.0):5e-09,(seq13714:0.011024163,seq26007:5e-09)0.992:0.019016625)0.967:0.014622957)0.893:5e-09,seq18443:0.014823682)0.823:0.010653271)0.508:5e-09,(seq3901:5e-09,(seq24943:5e-09,seq33235:0.003611642)0.923:0.003590368)0.912:0.008224098)0.963:0.019117828,(seq33095:6e-09,((((seq20024:5e-09,seq21808:0.003621509)0.925:0.007279124,seq37252:5e-09)0.271:6e-09,seq22992:0.007163663)0.824:0.004042955,((((seq14026:0.003627163,(seq20566:0.003604411,(seq20925:0.003590362,seq4892:5e-09)0.579:5e-09)0.798:0.003605473)0.801:0.003618284,seq3924:0.003590362)0.904:5e-09,seq15311:5e-09)0.943:5e-09,((seq13610:5e-09,seq33009:0.003578856)0.976:0.010846613,(seq23350:5e-09,seq23606:5e-09)0.955:6e-09)0.962:0.010917372)0.832:0.004153328)0.930:0.013815629)0.753:0.0037566)0.874:0.007422282,seq10538:5e-09)0.915:0.003558835,(seq10439:5e-09,((seq23520:5e-09,seq4592:0.003636529)0.132:0.003628994,(seq25502:5e-09,seq31430:0.003618432)0.388:5e-09)0.917:0.003636535)0.568:5e-09)0.770:0.003611165)0.754:0.00357018,((seq11081:0.007604881,((seq20524:0.008713825,(seq23950:0.006557384,seq3659:0.004462453)0.922:0.015242947)0.840:0.010344167,(seq16256:5e-09,(seq17175:0.00677333,seq4659:0.002025174)0.786:0.002031291)0.971:0.014507359)0.440:5e-09)0.821:0.018288815,((seq28480:0.015034698,(seq27930:0.041306867,(seq33713:0.048365027,(seq19804:5e-09,seq28019:0.003585033)0.689:0.008349509)0.931:0.022686045)0.834:0.015620669)0.831:0.011233885,(seq9653:0.007302303,(seq1596:0.018276038,seq4903:5e-09)0.889:0.007566513)0.728:0.004520887)0.917:0.017631103)0.837:0.009831442)0.927:0.011221963)0.907:0.011474167)0.930:0.015046819)0.813:0.00721985,seq16976:0.007513482)0.771:0.00340821,((((seq13172:0.003571497,seq36728:0.017191069)0.860:0.012843307,(((seq18772:0.0,seq36381:0.0):0.003599117,seq961:5e-09)0.830:0.004271973,(seq11610:5e-09,(seq22859:6e-09,((seq7775:5e-09,(seq16102:5e-09,(seq13428:0.003581512,seq4697:6e-09)0.928:0.007251418)0.886:0.007184635)0.749:0.00186271,(seq24002:0.010877665,(seq4489:5e-09,seq17003:0.007236031)0.376:6e-09)0.755:0.001917713)0.990:0.018602911)0.849:0.003578721)0.828:0.00419023)0.868:0.009856966)0.974:0.019094325,(seq18425:0.014705939,((((seq22350:0.0,seq31515:0.0):5e-09,seq5819:0.003586234)0.886:0.00732064,(seq18374:0.003611391,((seq35373:0.0,seq8538:0.0):0.00361522,(seq3663:0.003598175,seq9348:5e-09)0.790:6e-09)0.780:0.003601015)0.754:5e-09)0.937:0.011689911,seq18020:0.01921616)0.404:0.001457069)0.726:0.001743836)0.756:5e-09,seq27982:6e-09)0.959:0.010904421)0.000:6e-09)0.922:0.020490348)0.729:0.006492961,(seq17647:0.00356582,(seq6703:0.019017857,seq26174:5e-09)0.452:0.003655961)0.894:0.018502038)0.908:0.020661074)0.850:0.010321482,(((seq35760:0.041580134,(seq17028:0.093047693,((((((seq31989:0.0,seq4088:0.0):0.006796306,(((seq8782:0.0,seq989:0.0):5e-09,(seq19323:0.003591732,seq12653:0.003609222)0.883:5e-09)0.894:5e-09,seq1198:0.003609222)0.767:0.002033793)0.767:0.002035243,seq17837:5e-09)0.886:0.008023071,(seq31106:0.014918743,((((seq15266:5e-09,(seq6719:0.003550757,seq818:5e-09)0.892:0.003546258)0.858:0.00356113,(seq3954:5e-09,((seq10166:0.003600041,seq2448:5e-09)0.883:0.003603918,((seq868:5e-09,(seq11483:0.003592534,seq3081:5e-09)0.893:0.003603918)0.860:0.003591731,(((seq16321:0.0,seq33479:0.0):0.00360922,(seq4192:6e-09,seq24920:0.003609222)0.132:0.003603916)0.920:5e-09,seq5917:5e-09)0.890:5e-09)0.854:0.003592531)0.885:6e-09)0.939:5e-09)0.855:0.00356113,((((seq11235:6e-09,seq4888:0.022651703)0.833:0.003609224,(((seq6142:5e-09,(seq2074:0.003593633,seq30300:5e-09)0.944:0.007360234)0.841:0.003608489,((seq929:5e-09,(seq33165:0.003589735,(seq2984:0.003609219,seq7175:6e-09)0.877:0.003626367)0.908:5e-09)0.599:6e-09,((seq8471:5e-09,((seq3587:0.00359253,seq2428:5e-09)0.914:0.003591725,(seq5684:5e-09,seq728:0.003591727)0.708:0.011083522)0.960:5e-09)0.864:6e-09,seq30050:0.003609223)0.841:0.003592533)0.863:5e-09)0.850:0.01119245,seq1092:5e-09)0.976:0.014887035)0.430:5e-09,seq1936:5e-09)0.924:0.003604531,((((seq18478:5e-09,seq26170:0.003603919)0.852:0.003609222,seq17713:5e-09)0.871:0.003609219,((seq2843:0.0,seq9958:0.0):0.003609221,seq3421:5e-09)0.876:0.003609225)0.952:5e-09,(seq1045:0.0,seq3971:0.0,seq8508:0.0):5e-09)0.870:5e-09)0.893:5e-09)0.314:0.003835847,(((seq3192:0.003609222,((seq19868:5e-09,(seq8595:6e-09,(seq13506:0.003590403,seq23220:5e-09)0.884:0.003609221)0.858:0.003603918)0.444:5e-09,seq5285:0.003609221)0.000:0.003609226)0.886:5e-09,seq10827:5e-09)0.953:5e-09,(seq19961:0.007276609,(seq15272:0.003609224,seq7898:5e-09)0.759:0.003661528)0.947:0.011043825)0.861:0.007266655)0.868:0.007768091)0.733:0.00357584)0.805:0.006778884,((seq16235:0.0,seq34269:0.0,seq5535:0.0):0.003591731,seq21871:5e-09)0.930:0.011569561)0.782:0.011400387,((seq30735:5e-09,((((seq10450:0.003643819,(((seq11899:0.0,seq33000:0.0):5e-09,(seq613:5e-09,(seq2302:0.00355087,seq5586:0.011016924)0.614:5e-09)0.921:0.003542741)0.779:0.003624078,(seq10612:0.007274563,(seq18367:5e-09,(seq10981:5e-09,(seq19916:0.003593635,(seq23273:0.003609224,seq36859:0.003600043)0.420:6e-09)0.888:5e-09)0.730:5e-09)0.961:5e-09)0.864:0.007288413)0.878:0.007237234)0.762:0.003578249,(seq11587:0.003537224,seq4581:5e-09)0.962:0.014745041)0.763:0.003487849,seq31477:0.007392322)0.828:0.010982312,seq10387:0.035399421)0.160:5e-09)0.878:0.011727289,(((seq26184:6e-09,(seq22036:5e-09,((((seq34363:5e-09,((seq10034:6e-09,seq14674:0.003603921)0.151:0.003600041,(seq14684:0.0,seq37549:0.0):5e-09)0.876:0.003603918)0.434:0.003593885,(seq16269:0.003609351,seq4526:0.003609293)0.522:5e-09)0.887:0.003604054,seq4568:0.007353493)0.954:5e-09,seq18143:5e-09)0.731:5e-09)0.840:0.007313795)0.837:0.007295154,seq30156:0.003713088)0.915:0.014671812,(((seq30409:0.003591729,seq6194:5e-09)0.924:0.003603919,(seq5825:0.0,seq594:0.0):5e-09)0.000:6e-09,(seq2718:6e-09,seq33454:0.007285214)0.856:0.003609221)0.749:0.004297922)0.715:0.011239055)0.877:0.020985756)0.870:0.014692448)0.716:0.004002974)0.995:0.048935911,((seq6386:0.007489103,(seq1650:0.011134497,seq2958:5e-09)0.948:0.01497107)0.893:0.01026753,(((seq22605:0.007354276,(seq35264:0.018865853,seq4938:0.003447857)0.958:0.015094065)0.000:5e-09,(((seq33722:0.007616764,(seq25060:5e-09,(seq19906:0.003632598,(seq11589:0.003593635,seq2294:5e-09)0.785:0.003598102)0.949:0.01103508)0.762:0.003405911)0.929:0.014375927,(seq21966:5e-09,(seq29152:0.0,seq7620:0.0):0.003593631)0.780:0.004068356)0.797:0.004086264,(seq31722:0.007126844,seq32345:0.019497476)0.913:0.011687252)0.787:0.003696358)0.912:0.016220396,((seq23264:5e-09,seq4374:5e-09)0.776:0.007742238,(seq20409:0.003191848,(seq15551:0.007236422,seq22733:6e-09)0.976:0.019376349)0.800:0.00776696)0.866:0.011339168)0.764:0.007386288)0.665:0.001757108)0.933:0.018958835,(seq14346:0.082085242,seq20584:0.03802039)0.992:0.062214702)0.903:0.015786048)0.558:0.007209915)0.952:0.035180617,(seq33635:0.076950219,seq8517:0.014955936)0.661:0.007181039)0.786:0.021909053)0.697:0.008505119,((seq7321:6e-09,((seq22493:5e-09,(((((seq36640:5e-09,(seq1715:6e-09,(seq4897:0.018921461,seq3366:5e-09)0.869:0.003605356)0.902:0.011177305)0.893:0.014298748,(seq7094:5e-09,seq8014:0.019052327)0.819:0.01314174)0.847:0.014396423,(seq33233:0.007586159,((seq18206:0.017730926,seq36487:0.01661438)0.750:0.004321605,((seq27057:0.010569139,(seq26159:0.013071123,seq34232:0.001862818)0.836:0.008176812)0.908:0.018506275,(seq10063:0.002638563,seq6439:0.004684993)0.299:0.007772821)0.861:0.016897038)0.957:0.01777537)0.917:0.025084091)0.167:0.016339397,(seq35505:0.016100852,(seq26613:0.013500604,seq33590:0.033569169)0.712:0.01152706)0.955:0.02483882)0.907:0.021148132,seq18051:0.026666239)0.935:5e-09)0.905:0.011104638,((seq22168:0.010175343,(((((seq1507:0.003604404,(seq2536:0.003604405,seq7092:5e-09)0.868:0.007213664)0.889:5e-09,seq24888:5e-09)0.935:5e-09,(((seq5233:0.003604403,(seq2860:5e-09,(seq21109:0.003592429,seq16659:0.003604411)0.902:6e-09)0.971:5e-09)0.887:5e-09,(seq16509:0.007241735,seq8548:6e-09)0.970:0.011119107)0.918:0.007343478,(seq5218:0.00360441,(seq1138:0.0,seq15825:0.0):5e-09)0.046:6e-09)0.907:0.003604409)0.893:5e-09,seq20349:0.018665717)0.965:0.015443423,((seq5552:0.003592425,seq5772:5e-09)0.971:5e-09,(seq18678:5e-09,(seq25892:0.0,seq6707:0.0):0.003592431)0.969:0.011023371)0.974:0.015673138)0.571:0.000835676)0.919:0.014393147,(seq34641:0.030631414,((seq11357:5e-09,seq3183:0.010905012)0.962:0.018323157,(seq13222:0.003604408,seq22881:5e-09)0.880:6e-09)0.552:0.022521416)0.957:5e-09)0.953:0.015425867)0.741:0.003730215)0.671:0.002985075,seq30086:0.053475332)0.889:0.01699412)0.981:0.071866893)0.975:0.074174459)0.853:0.044350459)0.925:0.047537606,(seq22572:0.0,seq32334:0.0):0.319711751)0.772:0.021838685,(((seq28777:0.060345517,seq34800:0.061779233)0.998:0.14605585,((seq12213:0.010032395,(seq22422:0.037000202,(seq27428:5e-09,(seq16147:6e-09,(seq35679:0.009350821,(seq19246:0.004645633,seq28840:0.009365378)0.932:0.014115633)0.532:5e-09)0.972:0.014122878)1.000:0.11336395)0.947:0.071129369)0.849:0.026926942,(seq33336:0.009034727,(seq17749:5e-09,(seq36022:0.028949825,seq34238:5e-09)0.884:0.004652901)0.957:0.019425967)0.932:0.039377065)0.942:0.072919856)0.992:0.169189054,(((seq10972:0.009271096,seq17981:0.015495185)0.998:0.170807204,seq19035:0.259514699)0.600:0.055394715,((seq20074:0.086904903,seq23959:0.026793675)0.996:0.171885003,((seq36751:5e-09,(seq27654:0.004504334,seq31258:0.004750021)0.998:0.023749588)0.999:0.319324273,seq37426:0.293300536)0.551:0.048667406)0.834:0.065820633)0.595:0.039810824)0.885:0.041755096)0.628:0.018508176)0.663:0.004623635)0.870:0.016050249)0.909:0.01532369,((seq3120:0.063665121,(seq25453:0.099948789,(seq17327:0.024951624,seq9707:0.025250706)0.980:0.065857835)0.636:0.028721461)0.999:0.124527133,(((((((seq35881:0.045870885,(seq35732:0.061151358,(seq29794:0.044795942,(seq25321:0.024233855,(seq35321:0.020031648,seq35531:0.030369149)0.551:0.012847067)0.730:0.004354547)0.233:0.011215808)0.000:5e-09)1.000:0.057432038,(seq17464:0.00366094,seq18230:0.013899106)0.695:0.004619901)0.160:0.035902039,seq22718:0.004283175)0.945:0.074727814,(((((seq22507:0.022589044,seq33733:0.027964894)0.823:0.011166028,(((((seq35722:0.001286441,seq37416:0.024673008)0.913:0.018668227,(seq14214:0.009926209,(seq23983:0.002926582,seq36442:0.003992734)0.988:0.022723655)0.000:5e-09)0.971:0.022418649,seq34691:0.025177809)0.240:0.004747443,(((((seq23686:0.010817256,seq29432:0.010409873)0.960:0.017988892,(seq32408:0.017762131,((seq26814:5e-09,seq34991:0.003431027)0.986:0.025533813,(seq26825:0.010357887,(seq20644:0.0110209,(seq14826:5e-09,seq28525:0.017673238)0.979:0.025336947)0.740:0.00349054)0.951:0.015042828)0.809:0.006827697)0.000:5e-09)0.861:0.007688685,((seq32459:0.006948487,(seq31224:0.006954812,(seq20070:0.021370714,(seq17922:5e-09,(seq30562:0.018318359,seq37438:0.007209682)0.774:0.003241928)0.983:0.014271535)0.000:5e-09)0.782:0.003586023)0.889:0.007735031,(seq28823:0.021305245,(seq33510:0.010522011,seq34028:0.003533125)0.000:0.000224882)0.779:0.006398252)0.869:0.007544024)0.756:0.002907847,(seq35818:0.041725505,((((((((seq37192:0.017074957,(seq35613:0.016249476,(seq20317:5e-09,seq30397:0.013957451)0.869:0.012314305)0.969:0.019166974)0.738:0.004392623,(seq28625:5e-09,seq33702:0.040864747)0.911:0.021250576)0.759:0.003812375,seq23763:0.036903018)0.886:0.014422386,(seq15898:0.017791309,(seq34973:0.035180914,seq35556:0.014190266)0.000:0.010904105)0.000:5e-09)0.926:0.016651191,seq33693:0.050304349)0.723:0.002846984,(seq31280:0.014388796,(seq29540:0.003557835,((seq24362:0.0,seq34668:0.0):0.010772586,(((seq16571:0.045007009,(seq29851:0.006970196,seq33361:5e-09)0.817:0.023273805)0.879:0.027554308,(seq30012:0.033834998,(seq19893:0.014269153,(seq15661:0.006969865,(seq15099:5e-09,seq24497:0.003431024)0.748:0.003371169)0.887:0.010533001)0.941:0.01690252)0.625:0.003643679)0.606:0.009886702,(seq25632:0.010059812,seq33236:0.022609449)0.996:0.044277222)0.856:0.012476077)0.833:0.006815253)0.964:0.018495465)0.812:0.006702621)0.805:0.003742019,seq12225:0.041420183)0.752:6e-09,(((seq27711:0.016749012,seq28254:0.019980184)0.283:0.006312431,((((seq25722:0.028370351,((seq19898:0.030926205,seq17779:0.056871947)0.848:0.013703686,(seq26807:5e-09,seq34961:0.003424099)0.781:0.007056027)0.818:0.011569596)0.906:0.019043925,((seq37013:0.040858414,seq24716:0.016242647)0.831:0.012134322,seq31281:0.012038635)0.902:0.014512569)0.000:5e-09,(seq30460:0.015691327,seq32639:0.049913654)0.530:0.014309168)0.766:0.003912775,(seq19505:0.033378314,seq25296:0.018460004)0.840:0.014157903)0.710:0.007871089)0.772:0.003562556,(((seq22084:0.019867083,(seq24239:0.003388445,seq25513:0.003531765)0.827:0.010092896)0.955:0.021586624,((seq32075:0.017863449,seq33709:0.010594398)0.892:0.014101565,((seq11479:0.006981825,seq26116:5e-09)0.827:0.003468606,(seq33482:0.010444121,(((seq24591:5e-09,seq37231:0.010516341)0.922:0.006965898,(seq12137:0.003429817,seq21779:0.003454807)0.296:0.00344962)0.798:6e-09,seq24154:0.003431797)0.788:5e-09)0.972:0.010537885)0.000:5e-09)0.822:0.008262217)0.716:0.004144883,((((((seq31290:0.007550457,seq35297:0.007335476)0.993:0.028754451,(seq26776:0.017264648,(seq21255:0.0,seq29663:0.0):0.036919793)0.502:0.004265442)0.000:5e-09,seq27585:0.007026673)0.875:0.007161185,(seq18665:0.022387299,((seq17893:5e-09,((seq32629:5e-09,seq34981:0.006921953)0.836:0.006756468,(seq23280:5e-09,seq36641:0.013932042)0.426:0.007211583)0.982:0.021732175)0.625:5e-09,seq36209:0.029477055)0.842:0.018474757)0.919:0.013925555)0.747:0.004438065,(seq26213:0.041472177,seq33406:0.017352477)0.659:0.003481141)0.855:0.00772673,(((seq15630:0.049804764,seq30124:0.040456821)0.930:0.024793765,(seq34470:0.005024028,(seq16110:0.01916554,seq30034:0.005676409)0.992:0.033321398)0.940:0.022191894)0.213:0.005957641,seq35860:0.034092047)0.869:0.00909366)0.353:0.00355495)0.745:0.00508097)0.770:0.007282564)0.906:0.018557931)0.697:0.002522549)0.696:0.007050996,(((((seq25547:0.065202767,seq33571:0.063822707)0.975:0.047331765,(seq34777:0.018290524,(seq20344:5e-09,(seq30488:0.021818367,seq31096:0.015277854)1.000:0.079459184)0.902:0.027615877)0.938:0.030579814)0.799:0.01208814,((((seq33094:0.006255523,(((seq30442:0.007181833,((seq18790:0.00691751,seq22376:5e-09)0.936:0.010463135,seq33065:0.006883032)0.225:5e-09)0.953:0.014155225,seq34644:0.006907692)0.882:0.006951133,seq22687:5e-09)0.950:0.019181091)0.953:0.019305076,(seq17051:0.018525207,seq24665:0.010558715)0.667:0.002239952)0.824:0.008878124,seq21730:0.006596907)0.977:0.028918852,seq33485:0.013235204)0.746:0.005544284)0.760:0.007484717,((seq11649:0.021945922,seq31982:0.021603766)0.728:0.003413811,((seq13780:0.066878372,seq23957:0.002581074)0.938:0.014983774,(seq17329:0.017854516,seq28186:0.033738091)0.689:0.006886013)0.852:0.007361163)0.887:0.010696854)0.977:0.018406836,(((((((seq27740:5e-09,(seq32513:0.017785139,seq37290:0.01419998)0.989:0.029375)0.865:0.027075315,((seq33857:0.024609391,seq36418:0.003978379)0.724:0.026296343,seq27635:0.101903598)0.889:0.017241067)0.882:0.020334889,seq32575:0.030006996)0.816:0.010698708,((seq5938:0.063688306,(seq28107:0.036667129,(seq10465:0.011020517,((seq18543:6e-09,(seq18979:0.019703995,seq32284:0.015431922)0.910:0.015610104)0.877:0.016149608,((seq32215:6e-09,(seq19346:0.021544364,seq36701:0.021656313)0.861:0.007073022)0.767:0.003579233,((seq24793:0.021635439,seq7380:5e-09)0.801:6e-09,(seq32178:0.010616265,seq28191:0.025734125)0.564:0.010616706)0.989:0.028811514)0.750:0.00618941)0.908:0.022225167)0.797:0.020894756)0.918:0.024529833)0.566:0.017562959,(seq22001:5e-09,seq29953:0.024917712)0.935:0.02008008)0.322:0.014247974)0.793:0.010744777,(((seq14450:0.036804323,seq26595:0.028250003)0.993:0.050425958,(seq32890:0.030100437,((seq24860:5e-09,seq33541:0.003428437)0.864:0.012490077,(seq19743:0.003522854,(seq36360:0.036526387,seq35692:0.021218353)0.748:0.016502358)0.932:0.023675308)0.995:0.052846759)0.822:0.012689837)0.291:0.008167542,(seq28272:0.033123961,((seq31042:0.011907217,seq36758:0.016527938)0.502:0.003906412,(seq13085:5e-09,seq27203:0.006899012)0.983:0.023406564)0.845:0.017643757)0.976:0.03531025)0.913:0.017372682)0.808:0.016731072,seq36870:0.01562743)0.762:0.007922315,seq31533:0.023977849)0.933:0.015582176)0.000:5e-09)0.647:0.002544391)0.563:0.015350603,(((seq33647:0.026099293,(((seq15766:6e-09,(seq27137:0.021523138,(seq27259:0.010439446,seq30994:5e-09)0.661:5e-09)0.871:0.003455321)0.946:0.006980286,(seq21542:0.006989508,(seq36130:0.014001275,seq28620:0.029276695)0.909:5e-09)0.962:0.010523993)0.890:5e-09,(((seq26693:0.005299533,seq37166:0.02079348)0.937:0.020172163,(seq28464:0.024339111,((seq17630:0.017706224,(seq20347:0.003440908,seq32793:0.003432406)0.792:5e-09)0.755:0.009590573,((seq26352:0.003439514,seq6851:5e-09)0.874:6e-09,seq29010:0.044610251)0.428:0.009244193)0.817:0.007780971)0.748:0.006355051)0.314:0.006476106,seq29381:0.015596932)0.401:0.005782559)0.913:0.01538223)0.750:0.005537152,(seq13389:0.071692904,seq30313:5e-09)0.911:0.013484502)0.825:0.009214809,((seq25787:0.018990658,seq25921:0.053098368)0.720:0.003408759,(((seq25820:0.024542206,seq28174:0.042799601)0.512:0.01594576,(seq36840:0.041838154,(seq24014:0.01309811,((seq30838:0.007203889,seq32857:0.003251756)0.964:0.024281323,(seq17803:0.029471831,seq31337:5e-09)0.907:0.012987637)0.963:0.023529205)0.924:0.019957779)0.747:0.007983538)0.732:0.00553485,seq27177:0.025544794)0.829:0.007700513)0.904:0.010549235)0.762:0.00870072)0.958:0.027421965)0.592:0.011284566,((seq28938:0.001830398,(((seq31902:5e-09,seq33489:0.007170774)0.911:0.007208467,seq31051:5e-09)0.874:0.003549675,((seq17820:5e-09,seq21756:0.003538058)0.927:0.007125898,seq23196:6e-09)0.000:5e-09)0.797:0.008976218)0.976:0.038798203,seq22419:0.068635364)0.642:0.014342387)0.694:0.020455834,(((seq15058:0.0,seq26779:0.0):0.020900589,seq29584:0.0121396)0.965:0.04876499,(seq35761:5e-09,((((seq13807:0.0,seq29721:0.0,seq35774:0.0):5e-09,(seq24687:6e-09,(seq32039:0.006633186,seq34214:0.029665904)0.727:0.018417141)0.939:0.010371581)0.757:5e-09,seq21486:0.006929989)0.988:0.01814067,(seq11847:0.006965135,seq36992:0.003431479)0.751:0.003485682)0.547:0.00346489)0.983:0.052468441)0.991:0.077798083)0.941:0.041832013,(((seq17561:5e-09,(seq16606:0.002285315,(((seq30282:0.025577064,seq37131:5e-09)0.912:0.010545549,seq22244:0.010555443)0.871:0.007047344,seq22004:5e-09)0.917:0.002285376)0.845:0.002283538)0.851:0.008092854,seq26244:0.005867126)0.975:0.048556252,((seq20061:0.028600955,seq32586:0.011641088)0.906:0.016138704,(seq18208:0.005997459,seq29039:0.076608888)0.922:0.017649558)0.777:0.010586767)0.690:0.035537595)0.978:0.089771588)1.000:0.160275607,((((seq35562:0.050146767,(seq25976:0.03782535,(((seq26343:0.027504071,seq29420:0.010277373)0.867:0.019105924,(((seq35284:5e-09,(seq23345:0.006991128,((seq17668:0.0,seq29571:0.0):0.0265604,((seq36962:0.006998691,seq24072:5e-09)0.856:0.003495038,(((seq14102:0.007038298,seq36086:0.007035517)0.779:0.003526485,((seq25610:5e-09,(seq33016:0.00709835,(seq23826:5e-09,seq37092:5e-09)0.774:0.003395485)0.937:0.010632288)0.948:0.014362785,(seq33112:5e-09,((((((seq26726:0.007060107,((seq30854:0.002576399,(seq19278:0.000723049,seq21201:0.009830211)0.950:0.014356731)0.794:0.010737048,(seq27479:0.006609318,seq37436:0.018445124)0.728:0.014266109)0.569:0.000743236)0.893:0.007004439,seq31154:5e-09)0.800:0.003489672,seq29531:0.003480974)0.824:0.003484051,((seq18253:0.0,seq26308:0.0):0.010541512,(seq13996:0.014083461,((seq15379:0.0,seq16508:0.0):0.0034838,seq14503:0.00348379)0.000:5e-09)0.602:5e-09)0.980:0.021469032)0.006:6e-09,seq16153:6e-09)0.891:0.007066779,seq25821:0.007065259)0.873:0.007029382)0.895:0.007139232)0.755:0.003385047)0.240:5e-09,seq17992:0.003480174)0.727:5e-09)0.902:0.014263618)0.934:0.015066416)0.727:0.007149949)0.885:0.014188819,(seq21205:0.021318423,seq30291:5e-09)0.822:0.008564001)0.685:0.010392155,(((seq25749:0.047101315,(seq15753:5e-09,(seq12057:5e-09,seq8606:0.003488682)0.916:0.006997998)0.000:0.002655398)0.895:0.01094853,((seq26008:5e-09,((seq26756:0.003488664,(seq12376:0.003471537,(seq25493:0.0,seq30674:0.0):5e-09)0.881:6e-09)0.982:0.036335836,((seq19763:0.0,seq36722:0.0):0.007078537,seq36808:5e-09)0.985:0.040510607)0.075:0.013325823)0.980:0.036618722,seq22249:0.00106208)0.892:0.007383572)0.000:5e-09,seq35877:0.030841609)0.778:0.016727792)0.000:0.003835614)0.602:0.011613169,(seq19476:0.015315469,(seq29646:0.025716051,seq35086:5e-09)0.854:0.013578521)0.000:5e-09)0.938:0.027055446)0.746:0.024211789)0.943:0.091863426,((seq34047:0.026956185,seq8429:0.014025489)0.905:0.056384891,(seq24607:0.076083627,seq35957:0.202079774)0.918:0.053195903)0.673:0.053740008)1.000:0.218126862,(((((((seq27958:0.107489238,seq33813:0.107145139)0.942:0.055080527,(((seq24886:0.034327263,(((seq14167:0.050418756,(seq16635:0.006220362,(((seq22456:0.0,seq35786:0.0):0.064857397,(seq33344:0.009185309,(seq11817:0.009092843,(seq22759:0.0,seq33230:0.0):5e-09)0.903:5e-09)0.927:0.019038607)0.960:0.034493853,seq20050:0.013447367)0.725:0.018685834)0.887:0.023576364)0.986:0.052620606,(seq16203:0.115136684,(((seq31293:0.004003445,((((seq19661:0.004497426,seq21032:0.009393925)0.733:0.009386859,(((seq14634:0.004528016,((((seq18197:5e-09,(seq19421:0.004567241,seq24653:5e-09)0.892:0.004547321)0.862:0.004547317,(seq36168:5e-09,seq5831:5e-09)0.920:5e-09)0.854:0.004528012,seq24834:5e-09)0.980:0.018553182,seq7922:6e-09)0.846:0.004531448)0.892:5e-09,seq7146:5e-09)0.901:5e-09,((seq14155:0.009090277,seq21859:5e-09)0.875:0.009215245,(((((seq9697:5e-09,seq19217:0.004526412)0.573:5e-09,(((seq19469:6e-09,(seq19657:0.013883368,seq19899:0.004660342)0.762:0.004451255)0.958:0.013743014,seq13140:0.009094547)0.376:6e-09,(seq33792:0.0,seq5891:0.0):0.013797158)0.431:0.009187993)0.838:0.004531047,(seq22761:0.009165183,(seq16164:0.0,seq25877:0.0):0.004536702)0.493:5e-09)0.569:5e-09,seq15934:0.004536704)0.923:0.013851722,(seq29574:6e-09,(seq24534:5e-09,(((seq24543:6e-09,seq8734:0.009168545)0.742:5e-09,((seq33195:6e-09,(seq10511:5e-09,(seq36484:0.0,seq5653:0.0):0.009102555)0.922:0.009195596)0.767:0.004293116,((seq22833:5e-09,((seq30370:5e-09,seq7309:0.004567244)0.768:0.004491864,(seq20072:5e-09,((seq32972:0.0,seq5048:0.0):5e-09,(seq19336:0.004576806,seq37387:0.00457654)0.775:0.004615124)0.868:0.00452709)0.805:0.004626324)0.910:0.009218803)0.000:5e-09,(seq31948:0.013967409,(seq9169:5e-09,((seq15564:0.0,seq35753:0.0):5e-09,seq34803:0.004541172)0.836:0.004531039)0.569:5e-09)0.850:0.009087816)0.995:0.033696978)0.953:0.01884759)0.782:0.002572125,seq37098:0.008618834)0.782:0.002571646)0.933:0.009116951)0.353:5e-09)0.156:0.009134757)0.877:0.009196867)0.844:5e-09)0.829:0.009151504,((((seq13493:0.0,seq22633:0.0):0.01052343,(seq15993:5e-09,(seq28176:0.018576347,seq32150:0.009109688)0.451:0.004665548)0.867:0.017530748)0.234:0.009307688,seq12764:0.079458238)0.547:0.019758121,(seq4655:0.023212317,((seq16044:0.0,seq26533:0.0):0.014053299,seq33135:0.013839195)0.876:0.016290652)0.863:0.012909095)0.944:0.02354411)0.878:5e-09,(seq25890:0.013783618,(seq12453:0.01389071,(seq13159:0.004546288,(seq26901:0.009095472,(seq20241:0.004547321,(seq16597:0.004547317,seq34381:6e-09)0.784:5e-09)0.950:0.009101234)0.794:5e-09)0.761:0.00453456)0.888:0.009262399)0.770:0.004530003)0.814:0.00513533)0.734:0.004658222,(seq13077:0.008539751,seq32326:0.019582557)0.941:0.019098668)0.914:0.0195177,seq12531:0.023177699)0.893:0.023250675)0.620:0.005505219)0.807:0.02151361,(((seq19029:0.009243905,seq25063:0.004541826)0.936:0.013970832,seq7792:5e-09)0.669:0.009090261,seq15656:5e-09)0.873:0.013679075)0.729:0.004050876)0.900:0.020650142,((((((seq19744:5e-09,(seq18140:5e-09,(seq10547:0.009191622,seq7339:0.004612702)0.769:0.004486947)0.948:0.009143723)0.953:0.013751641,seq32067:6e-09)0.074:0.004567241,(seq15098:5e-09,(seq21685:5e-09,seq29776:0.009118912)0.863:0.004529289)0.000:5e-09)0.979:0.041908456,(seq11276:0.061339771,(((seq5986:0.012957571,(seq31421:0.022544765,seq16450:0.005470506)0.866:0.018669344)0.751:0.005587731,seq30493:0.009146941)0.953:0.01853166,seq19854:5e-09)0.975:0.036700269)0.889:0.027465201)0.297:0.021195223,((seq25209:0.013576166,seq34202:0.009679865)0.825:0.008933623,(seq6339:0.018603112,(seq34589:5e-09,(seq9572:5e-09,(seq22612:5e-09,seq33998:0.004541178)0.908:0.004526411)0.869:0.013803388)0.916:0.01384375)0.853:0.010007839)0.990:0.062959991)0.602:0.019338932,(seq27363:0.033801558,(seq12867:0.012386495,seq9973:0.010650072)0.944:0.025559391)0.862:0.043008069)0.740:0.016232184)0.632:0.033593143,seq9539:0.111309753)0.444:0.014933858)0.930:0.047288693,seq24902:0.133015614)0.922:0.03138984,(((((seq25926:0.008268367,(seq24690:0.004582362,(seq13679:0.018612252,((seq16050:0.023196976,(seq34102:0.004529957,(seq11240:5e-09,seq14143:0.01384556)0.833:0.004529669)0.819:5e-09)0.799:0.004541626,seq19730:0.004577233)0.880:0.009286196)0.763:0.004462063)0.902:0.010061229)0.740:0.004500891,((seq32054:5e-09,(seq16076:0.013912581,seq19077:0.0092734)0.888:0.013899407)0.870:0.010176686,seq5415:0.036998268)0.853:0.009429379)0.921:0.035132913,(seq37312:0.049570667,seq26085:0.126311196)0.349:0.034553324)0.426:0.02467656,((seq20840:0.049762301,seq21181:0.245309555)0.974:0.05525371,(seq25622:6e-09,(seq18192:0.028717429,seq24794:0.080964976)0.747:0.004080709)0.745:0.004491665)0.000:5e-09)0.952:0.038127456,(((seq14327:0.0,seq19014:0.0):0.099905724,seq34597:0.048970641)0.483:0.01775148,(((seq20388:0.032056966,(((seq10433:0.0,seq27707:0.0):5e-09,seq16241:0.004531032)0.836:0.004560618,(seq22364:0.018549652,(seq19293:0.004548497,(seq14517:5e-09,seq22188:0.004524965)0.890:0.009111049)0.919:0.013846762)0.869:0.009246578)0.000:0.000883989)0.928:0.032405121,(seq21605:0.046657655,(seq11777:0.018912321,seq6597:5e-09)0.686:0.025724406)0.951:0.032904314)0.146:0.031025102,(seq22068:0.080431365,((seq22830:0.013761725,seq35975:0.029645039)0.995:0.079307865,seq17106:0.031087612)0.980:0.053612933)0.916:0.044008548)0.000:0.000451646)0.983:0.052402955)0.874:0.020057754)0.843:0.019491465,seq36976:0.102660096)0.683:0.034358252,seq22406:0.078676879)0.986:0.094377183,seq19191:0.125177437)0.978:0.103094368)0.811:0.043448894,(((seq21863:0.040374707,(seq26512:0.059702065,seq30020:0.061529948)0.241:0.016825161)0.155:0.013558772,seq20058:0.057616313)1.000:0.124828916,(((seq16393:0.05675907,seq29142:0.039270497)1.000:0.163996393,(seq12371:0.110591397,((seq13525:0.033785892,seq27749:0.010303827)0.999:0.089274105,((seq28224:0.025941706,(seq23549:0.009664692,(seq25012:0.003386293,(seq21096:5e-09,(seq17676:5e-09,seq29450:0.010244837)0.980:0.02089239)0.843:0.003389255)0.754:0.004261392)0.963:0.027248225)0.833:0.029411518,seq23422:0.077475381)0.509:0.013699925)0.618:0.01118655)0.892:0.024327947)0.846:0.026318604,((seq26105:0.069388597,(seq26722:0.043316688,(seq29661:0.008900001,seq37184:0.008497278)0.886:0.036172317)0.953:0.045754232)0.966:0.056187095,((seq21695:0.049919547,(seq33818:0.088138561,((seq16693:0.004670327,((((((seq3353:5e-09,seq6746:0.003387028)0.887:0.003398324,(seq10475:5e-09,seq25354:0.003376094)0.872:5e-09)0.940:0.00688737,seq18015:5e-09)0.861:0.003391778,seq16100:6e-09)0.887:0.020847775,(((seq23903:5e-09,(seq12003:5e-09,(seq21657:0.003380997,(seq18650:0.003374648,seq23172:5e-09)0.546:5e-09)0.880:0.003387044)0.128:0.003398306)0.738:0.00499752,(seq21671:0.005661414,(seq14418:0.015029439,seq20885:0.003113387)0.783:0.013333335)0.551:0.01466373)0.949:0.037120682,((((seq16297:0.004316198,(seq15376:0.022299047,seq33729:0.018093642)0.783:0.013855241)0.956:0.023866021,(seq17299:0.031576065,((seq28469:0.010434483,(seq10902:5e-09,seq17451:0.013870129)0.769:0.007263105)0.828:0.007058731,((seq15897:0.002643916,seq28143:0.029321871)0.946:0.014852034,(seq29151:0.00351288,((((seq7065:5e-09,(((seq7479:6e-09,(seq36329:0.003456166,seq31102:0.013875201)0.788:0.003332233)0.916:0.006810489,seq16046:5e-09)0.853:0.003386555,seq6691:0.003392024)0.922:5e-09)0.482:5e-09,(seq23145:0.006797531,seq14336:5e-09)0.917:0.003377261)0.578:6e-09,((seq34301:0.010316429,(((seq12410:5e-09,(seq27753:0.00341803,seq7168:0.003381391)0.936:0.010359672)0.920:0.013932522,seq26237:5e-09)0.823:0.007060889,seq8685:0.003284129)0.855:0.010646401)0.890:5e-09,(seq15800:0.010282668,(seq23790:0.013999521,((seq23443:5e-09,(seq19258:5e-09,(seq11797:5e-09,seq19177:0.006801274)0.952:0.010257468)0.922:0.006817444)0.780:0.003403935,seq23828:0.003379292)0.744:0.003317739)0.887:0.006942471)0.760:0.003402441)0.983:0.013715496)0.844:6e-09,(((((seq14686:0.0,seq29500:0.0):5e-09,seq26504:0.006801205)0.857:0.003398988,(seq25464:0.013739495,seq14181:6e-09)0.874:0.003392796)0.313:6e-09,((((seq16204:0.00678071,seq9148:5e-09)0.873:0.003391781,(seq26373:5e-09,seq26686:0.003375564)0.914:0.006834032)0.895:5e-09,seq4009:5e-09)0.914:5e-09,seq33350:0.017573395)0.830:0.003407449)0.942:0.006888332,seq36183:5e-09)0.907:0.006874255)0.988:0.017543289)0.431:5e-09)0.839:0.006555235)0.882:0.008309226)0.868:0.011540767)0.860:0.012484263,(seq25473:0.02815157,(seq15131:0.003441,(seq14247:0.014129241,(seq8826:5e-09,(seq20713:0.003268077,((seq31995:6e-09,(seq34554:5e-09,(seq19506:0.003466201,((seq6218:0.003374283,seq6469:5e-09)0.996:6e-09,(seq3229:0.057558277,(seq7227:5e-09,(((seq15826:5e-09,seq15646:0.013876181)0.857:0.003382208,seq4470:5e-09)0.863:0.003392536,seq2168:6e-09)0.984:0.010271722)0.951:5e-09)0.912:0.021308307)0.981:0.017585125)0.786:0.003344494)0.859:0.003406601)0.803:0.003771099,(seq18277:0.00343759,seq34805:0.003387906)0.815:0.003932313)0.940:0.013198447)0.871:0.00700921)0.922:0.014164118)0.831:0.006745139)0.762:0.00405548)0.830:0.00791366)0.770:0.005780886,((seq11157:0.018119763,seq9280:0.036989363)0.893:0.011983839,((seq34863:0.020545199,seq37224:0.004170602)0.828:0.005986604,(seq19412:0.009659863,(seq30040:0.002009192,seq32973:0.001536377)0.976:0.022450089)0.926:0.014146539)0.000:5e-09)0.835:0.007759422)0.895:0.02641543)0.999:0.098126521)0.426:0.026349108,((seq29035:0.006900869,seq8699:0.006939408)0.736:0.008310538,(seq2399:0.01382929,((seq11825:0.010469152,seq29748:0.003287005)0.888:0.006961116,((seq16310:0.003381274,seq12172:0.006887198)0.211:5e-09,((((seq16271:5e-09,seq20351:0.01046667)0.861:0.006805343,(seq11248:5e-09,seq27748:0.003377792)0.911:5e-09)0.938:0.006887377,seq23620:5e-09)0.874:0.003391773,seq11165:5e-09)0.785:0.003378022)0.864:0.003457252)0.508:0.000150614)0.769:0.009541918)0.951:0.043979126)0.997:0.09912834)0.045:0.021634364,seq34706:0.031219604)0.959:0.046157668)0.880:0.041671873)0.902:0.027064666,(seq32839:0.114097413,(seq16896:0.011417667,(((((seq18403:0.0,seq35580:0.0):0.006811978,seq21659:0.003377641)0.000:5e-09,(seq10977:5e-09,seq23761:0.006810445)0.944:0.006843073)0.954:0.028929998,(seq14724:0.017771141,seq33273:0.006870447)0.085:0.017952096)0.500:0.004473239,((seq17686:0.033087154,(seq29231:0.047147862,seq14635:0.04154713)0.510:0.006143891)0.939:0.023820291,(seq28643:0.050085197,(seq29499:6e-09,(seq22871:0.021303709,seq32765:0.017559307)0.904:0.007150059)0.878:0.038956481)0.055:0.003973275)0.737:0.018058686)0.977:0.032554723)0.975:0.054928592)0.544:0.017777583)0.835:0.023316736)0.904:0.023465663)0.987:0.08200573)0.964:0.087688645)0.555:0.035233929)0.583:0.0256811,(((seq26923:0.003476299,seq12905:0.014158363)0.858:0.006924118,seq30333:0.010502189)0.844:0.003498622,seq34575:5e-09)1.000:0.389193308)0.865:0.03333365,((((((seq15813:0.171205668,(((seq34353:0.0,seq35125:0.0):0.003325485,seq6815:0.024855499)1.000:0.1013318,((seq26413:0.067401616,seq32499:0.029879492)0.968:0.057628465,((seq34821:0.072132212,(seq29954:0.030808531,seq33145:0.025385408)0.819:0.015888751)0.938:0.035786309,((seq27776:0.019840654,(seq21998:0.011301542,(seq19076:0.010992367,seq8504:0.010537474)0.952:0.028140587)0.863:0.01828943)0.817:0.023276242,(seq31678:0.036838766,((seq25341:0.019387041,(seq16484:0.006735436,(seq19876:0.003338565,seq9067:5e-09)0.000:5e-09)0.852:0.014250867)0.891:0.016232267,(seq13097:0.008451397,((seq14314:0.0,seq29075:0.0):0.00677789,seq9325:5e-09)0.954:0.019920802)0.845:0.011986144)0.988:0.056609965)0.361:0.022889202)0.593:0.039499721)0.403:0.009071706)0.968:0.052491461)0.733:0.005243562)0.829:0.012891438,((((seq30236:0.00662299,seq31721:0.00329547)0.546:0.006623953,seq26060:6e-09)0.613:0.009862013,(seq24837:0.0,seq28632:0.0):0.003510452)0.475:0.003553086,((seq15525:0.014024649,seq28662:0.006297599)0.601:0.00997253,(((((seq23493:0.012547447,(seq14670:0.006449073,(seq13353:0.006799165,seq19038:0.010195684)0.181:0.000126802)0.856:0.005304471)0.498:0.005479869,((((seq5640:0.003279535,(seq25180:0.003263652,seq3816:5e-09)0.893:5e-09)0.772:0.006594342,(seq25985:0.010027152,seq6554:5e-09)0.943:0.009994401)0.000:5e-09,((seq15808:0.024191834,((seq11398:5e-09,(seq16018:5e-09,(seq36409:5e-09,(seq29618:5e-09,seq34684:0.003260413)0.866:0.003287865)0.825:0.003273471)0.864:0.003273463)0.776:0.003261543,(seq31961:0.00662857,seq22409:0.00656449)0.751:5e-09)0.889:5e-09)0.701:0.006761883,seq28636:0.003238234)0.906:0.006758061)0.905:0.009350922,((seq15464:0.003239419,seq22926:0.013617757)0.775:0.003352979,seq26208:0.006680714)0.787:0.005181651)0.775:0.005113395)0.761:0.003524844,seq12425:0.003340714)0.894:0.006679307,(seq12749:5e-09,(seq18758:0.006672153,seq35313:0.00326924)0.500:0.006670324)0.558:0.006607548)0.413:5e-09,(seq25987:0.006818654,((seq10807:5e-09,((seq25416:0.003273478,(seq13973:0.003265775,seq7359:5e-09)0.583:5e-09)0.698:0.006627487,(seq5752:5e-09,(seq11837:0.003287842,seq6087:0.003273471)0.887:6e-09)0.953:5e-09)0.931:0.006603113)0.767:0.003290461,((seq29946:0.003312924,(seq18226:0.006685107,seq27668:0.006681644)0.772:0.003275203)0.818:0.003311341,(seq7604:0.003280457,(seq13839:0.003292422,seq36496:0.003290693)0.807:0.003293274)0.830:5e-09)0.768:0.003274206)0.929:0.010246019)0.791:0.003151093)0.885:0.009541262)0.000:5e-09)1.000:0.110079051)0.844:0.013882311,(((seq26253:0.031080653,seq31713:0.039791344)1.000:0.272777476,((seq25710:0.036032685,seq36014:0.02722079)0.941:0.03655106,((seq29011:5e-09,seq34549:0.008024747)0.989:0.038721895,((seq31317:5e-09,(seq27216:0.034902213,(seq34477:0.005138888,(seq26024:5e-09,(seq33603:0.004680177,((seq29404:0.014247054,((seq12806:0.0,seq26473:0.0):5e-09,seq23958:0.009343365)0.880:0.009382297)0.868:0.009456986,(seq25700:5e-09,seq27747:0.004645376)0.888:5e-09)0.794:0.004695798)0.932:0.009470395)0.972:0.028003406)0.949:0.028594691)0.962:0.039141073)0.947:0.034332615,((seq31970:0.004280063,seq32298:0.008371265)0.931:0.026234511,(seq27558:0.035305674,((seq28849:0.015324315,seq33570:0.009076866)0.965:0.026436651,(seq31926:0.016078571,(seq11388:6e-09,seq15093:0.004773332)0.356:0.008078722)0.899:0.014280693)0.173:5e-09)0.948:0.039790549)0.739:0.005270817)0.511:0.011713349)0.950:0.036655017)0.850:0.049596427)0.829:0.037639401,((((((((seq13926:0.006671753,seq28367:0.024784787)0.865:0.006869394,(seq29708:5e-09,(seq31371:0.003306067,(seq30293:0.006618138,seq36169:5e-09)0.792:0.003301241)0.425:0.003303513)0.504:0.006725971)0.851:0.006598208,(seq21465:0.00330928,seq9523:5e-09)0.743:0.003445023)0.991:0.024730379,((((((seq19376:5e-09,(seq22582:0.0,seq26840:0.0):0.00999067)0.850:0.003321856,((seq10873:0.0,seq35157:0.0):5e-09,(((((seq21615:5e-09,seq22247:0.003302627)0.000:5e-09,(((seq18830:5e-09,((seq15806:0.0,seq6976:0.0):0.003292892,seq29358:5e-09)0.983:0.017053766)0.830:0.0032929,((((seq10531:5e-09,seq1503:0.003292892)0.922:0.006233844,seq4362:0.001866607)0.000:0.000419906,seq24583:0.006259299)0.803:0.001868619,((((((seq21175:0.024710341,((((((((seq1609:5e-09,((seq27833:0.006641603,seq6957:5e-09)0.888:0.003321835,(seq1016:5e-09,(seq3500:5e-09,(seq8570:5e-09,(((seq2939:0.0,seq616:0.0):5e-09,seq5851:0.003299307)0.856:0.003302625,seq10701:0.003307161)0.561:5e-09)0.914:0.003292887)0.915:0.00664158)0.239:5e-09)0.940:0.006671789)0.922:0.006662701,(seq5061:0.006611552,seq4611:5e-09)0.517:5e-09)0.865:0.003307185,seq14298:5e-09)0.914:0.010068076,seq3977:0.003307159)0.421:5e-09,seq12345:5e-09)0.835:0.003302644,seq8187:5e-09)0.924:0.00220175,((seq11693:0.003332868,(seq2983:5e-09,(seq21810:0.003292881,seq3135:5e-09)0.846:0.00330261)0.802:0.00332582)0.787:0.003363918,((seq21080:0.003321455,seq36091:0.00331993)0.790:0.003326321,seq1089:6e-09)0.766:0.003339476)0.813:0.002207432)0.923:0.002201217,seq13504:5e-09)0.735:0.00439858)0.868:0.009901929,((seq18684:5e-09,seq27470:0.003310189)0.879:0.007067805,((seq9293:5e-09,(seq18025:6e-09,(seq23707:0.00330041,seq22009:5e-09)0.871:0.003321)0.864:0.006687336)0.883:0.006754691,(seq15008:5e-09,(seq10523:5e-09,(seq15303:5e-09,seq28652:0.003249594)0.938:0.006588873)0.729:0.006671946)0.773:0.003385933)0.747:0.00309284)0.977:0.02229364)0.867:0.01056124,((seq18402:0.010621375,((seq18558:0.060650528,seq30031:0.044991936)0.929:0.023384792,((seq32156:0.0,seq7677:0.0):0.003369543,(seq19174:0.003336166,(seq29827:5e-09,seq7106:0.0032929)0.721:0.003308434)0.775:0.00329012)0.800:0.006487098)0.556:0.00332875)0.731:0.003632395,((seq8888:0.003311092,(((((((seq1874:0.003307171,(seq16660:5e-09,seq2699:0.003307156)0.821:0.003295139)0.420:5e-09,seq24803:0.003291728)0.834:5e-09,((seq15184:5e-09,(seq14220:0.013211682,seq8571:0.001739935)0.745:0.001760268)0.946:0.009887726,(seq35794:5e-09,seq8717:0.003307144)0.777:0.001796899)0.777:0.001793127)0.948:0.006713525,(seq31634:6e-09,((seq1350:0.0,seq4002:0.0):0.001864738,(seq13297:5e-09,((seq36071:5e-09,((seq5365:0.006684236,(seq1594:6e-09,(seq12075:5e-09,seq12503:0.003307172)0.836:0.003302643)0.694:5e-09)0.937:0.006651067,seq36709:5e-09)0.419:0.003292206)0.774:0.003326901,(seq8981:5e-09,seq18062:0.010045054)0.106:0.00332651)0.903:0.010192642)0.838:0.006209277)0.778:0.001865325)0.807:5e-09)0.969:0.0101188,seq2382:5e-09)0.867:0.006684074,(seq34025:5e-09,((seq1991:0.003292889,seq34023:5e-09)0.957:0.021412688,seq36176:0.017841978)0.255:0.009955343)0.950:0.017264917)0.752:0.003393004,(((seq14053:5e-09,(seq5211:0.00331337,seq5817:5e-09)0.850:0.003291674)0.794:0.003344174,seq5604:0.003306752)0.782:0.003453926,(seq24679:0.010087899,seq25118:0.006834678)0.859:0.006829668)0.780:0.00322176)0.000:5e-09)0.927:0.013766667,(seq19102:0.006213691,(seq30742:0.082116507,seq26916:0.009469995)0.000:5e-09)0.157:0.001250193)0.929:0.011653546)0.848:0.006632563)0.821:0.006378401,seq32360:0.017132938)0.910:6e-09,(seq13906:0.01377771,(seq12737:5e-09,seq8951:0.00330715)0.864:0.006651156)0.875:0.006844289)0.885:5e-09,(((((seq26364:0.0,seq8618:0.0):6e-09,(seq36021:0.006671886,seq7279:0.010114182)0.788:5e-09)0.917:0.003302629,(seq34099:5e-09,(seq9179:0.003307158,(seq30624:0.010018171,(seq2548:5e-09,((seq1424:5e-09,seq6930:0.003292865)0.832:0.00329512,(seq18159:0.003292911,seq2220:5e-09)0.857:0.003321845)0.858:5e-09)0.899:5e-09)0.876:0.003307153)0.942:5e-09)0.859:5e-09)0.839:5e-09,(((seq20442:0.0,seq23110:0.0):0.003307182,seq5276:5e-09)0.405:5e-09,(seq2223:0.013587123,(seq11186:0.006671884,seq30803:5e-09)0.776:0.003345715)0.775:0.003294317)0.967:0.010140364)0.301:5e-09,(seq1898:0.006768722,((seq895:5e-09,(seq6229:0.003292892,seq8879:5e-09)0.917:0.003302637)0.438:6e-09,((seq254:5e-09,(seq2601:0.003292893,seq3400:0.003299307)0.889:5e-09)0.908:5e-09,(seq3779:0.003307157,seq7255:5e-09)0.862:0.003307193)0.740:0.006684218)0.783:0.003331123)0.854:0.006765648)0.786:0.006716551)0.858:0.003303011)0.844:5e-09)0.366:5e-09,(seq13816:5e-09,(seq12020:0.003321879,seq30082:6e-09)0.884:0.003292899)0.874:0.003296923)0.860:0.003300053)0.723:0.001488979,((seq32282:0.008718134,(seq30614:0.006581461,seq33841:5e-09)0.989:0.028144088)0.891:0.009124036,seq17435:0.013410711)0.763:0.002360995)0.863:0.006342145,seq17059:0.003293827)0.320:6e-09,seq4268:5e-09)0.905:0.003369373)0.588:5e-09)0.871:0.006416026,(seq24536:5e-09,seq24877:0.003295141)0.760:0.001796544)0.768:0.001983165,(seq33397:5e-09,seq4910:0.00332185)0.837:0.006633931)0.538:5e-09,seq23994:5e-09)0.402:5e-09,(((seq17140:5e-09,((seq35433:0.003306097,((seq35472:5e-09,(seq10811:5e-09,(seq5436:5e-09,((seq25533:0.0,seq3897:0.0):6e-09,seq29520:0.003307179)0.904:0.00330717)0.940:0.006713492)0.934:0.006671838)0.961:0.010098333,seq7511:0.006713544)0.080:5e-09)0.957:0.010079171,((seq21701:0.020433113,(seq1088:5e-09,seq20084:0.006671804)0.977:0.02415899)0.803:0.007892277,((seq19951:5e-09,(seq28049:0.00323152,seq31606:0.006791252)0.885:0.006791063)0.921:0.006630493,seq24638:5e-09)0.882:0.006650223)0.762:0.003338079)0.909:5e-09)0.949:5e-09,(((((seq4576:0.003437739,((seq21060:0.004889275,(seq1658:0.00330716,seq798:5e-09)0.945:0.013030293)0.859:0.009259154,((seq10496:0.0,seq33162:0.0,seq4957:0.0):5e-09,((seq2048:0.003321846,seq7952:5e-09)0.760:0.001793133,seq22386:0.009747764)0.760:0.001784161)0.656:5e-09)0.969:0.013797771)0.761:0.003227226,(seq5297:0.0,seq7487:0.0):6e-09)0.761:5e-09,seq2513:0.003307145)0.880:0.013221961,seq830:0.00439454)0.917:0.013255625,seq7825:6e-09)0.655:0.006664613)0.889:0.006687615,(seq37322:0.013603087,(seq34272:0.017609562,seq35102:0.010670596)0.743:0.002738123)0.754:0.003533204)0.896:0.0067017)0.587:5e-09)0.818:0.003754134,((((seq28816:5e-09,(seq26284:0.010274425,(seq28961:0.006684247,seq34446:6e-09)0.920:0.01386309)0.918:0.017595027)0.644:0.009762407,(seq17784:0.006535158,(seq10587:0.01033152,(seq13403:0.014099553,seq28339:0.009590944)0.948:0.014050583)0.733:0.003301539)0.905:0.011023833)0.723:0.006249224,seq29196:0.047679515)0.872:0.007721494,((seq15886:0.020915337,(((seq29764:0.03094359,(seq22600:0.023943452,(seq22562:0.003290565,seq31385:5e-09)0.997:0.047511911)0.853:0.013347574)0.851:5e-09,((seq36627:0.006692974,(((((seq14962:5e-09,((seq15096:5e-09,(seq25624:0.003307157,seq36007:0.003290488)0.872:5e-09)0.912:5e-09,(seq29322:6e-09,(seq1242:5e-09,seq27848:0.003290449)0.929:0.006644866)0.917:0.006668362)0.845:0.003292909)0.890:0.003307159,seq26785:6e-09)0.771:0.005517749,(seq28387:0.003071494,(seq20746:0.013058113,seq23872:0.00408739)0.990:0.024380122)0.899:0.009506073)0.755:0.005354129,((seq19606:0.041600421,seq28092:0.00953636)0.894:0.012889696,(seq7580:0.019287594,seq30469:0.02276023)0.710:0.007189543)0.826:0.008607279)0.969:0.013985962,(seq12478:5e-09,((seq17200:0.0,seq21628:0.0):0.006629154,seq19065:6e-09)0.989:0.013461535)0.735:0.003248478)0.772:0.003278466)0.979:0.017416184,seq29184:5e-09)0.818:0.006630259)0.913:0.013936566,seq30308:0.024576058)0.747:0.003239091)0.742:0.006853482,(((((seq35234:0.006655987,((seq21326:0.006705223,seq26455:0.013473101)0.931:0.010058636,((seq26950:0.010321526,seq31839:0.013849027)0.973:0.021500735,(seq25957:5e-09,seq27723:0.00668427)0.955:0.013473902)0.885:5e-09)0.867:0.003314433)0.944:5e-09,seq19261:5e-09)0.937:5e-09,(seq19388:0.010209579,seq31879:0.010207387)0.848:0.006684971)0.851:0.00330135,(seq32864:5e-09,((((seq22584:0.0,seq26951:0.0):0.006710518,seq27267:0.003363729)0.790:0.003272509,seq32133:0.013552525)0.786:5e-09,seq11164:0.00663395)0.890:6e-09)0.938:5e-09)0.779:0.003337446,(seq16253:0.010015395,((seq26328:5e-09,((seq20923:0.006626169,seq36255:0.01336498)0.749:5e-09,(seq27279:5e-09,((seq20842:5e-09,seq32344:0.006631788)0.861:0.003299306,seq31070:0.003307194)0.911:5e-09)0.902:5e-09)0.943:0.006713495)0.834:0.003297771,(seq29003:0.028925387,seq31476:0.011049788)0.710:0.002457054)0.000:6e-09)0.775:0.003297451)0.919:0.006708806)0.000:5e-09)0.782:0.002975959)0.855:0.010797831,(seq16829:0.001832138,(seq29137:0.024620108,seq36165:5e-09)0.962:0.018720343)0.968:0.030873198)0.967:0.042428702,((seq10391:0.090142692,seq16315:0.018057055)0.853:0.023322405,seq26335:0.122681163)0.603:0.005068129)0.987:0.04714311,(((seq30250:0.017617732,(seq34954:5e-09,seq29718:0.035414256)0.832:0.017576833)0.725:0.006214477,seq26564:0.021807772)0.877:0.028039468,seq28060:0.098042831)0.839:0.01930142)0.729:0.011020683)0.945:0.030386771)0.665:0.008527457,(((((seq26850:0.059859552,(seq16320:0.014530624,(seq36244:0.032100005,seq33379:0.017000835)0.732:0.006255923)0.974:0.059765574)0.882:0.024397285,(seq32137:0.02537246,((seq36767:0.02464592,(seq32827:0.016740614,(seq33365:0.070078788,(seq29407:0.00431605,seq30843:0.050729266)0.614:0.002324075)0.948:0.032987506)0.409:0.0069188)0.854:0.010419752,(seq25786:0.048193572,(seq16836:0.028637634,seq15601:0.070598925)0.857:0.016058205)0.226:0.009946291)0.735:0.004740066)0.913:0.026469522)0.096:0.011893984,seq28835:0.079097924)0.999:0.118851337,(seq29855:0.084455408,(seq23688:0.003337262,seq28722:0.010752019)0.946:0.054055683)0.999:0.137430213)0.840:0.018015377,((seq27611:0.047319854,seq34053:0.000887774)0.991:0.121639488,(seq29812:0.029252933,(seq21737:0.019107758,(((seq19603:0.023453887,seq20581:0.020551214)0.961:0.023029027,(seq36734:0.009792337,seq29725:0.03524296)0.692:0.002838941)0.754:0.005030409,seq35660:0.016351202)0.000:5e-09)0.911:0.023579364)0.998:0.156412263)0.725:0.01237434)0.966:0.048140629)0.885:0.012225844,(((((((((seq18299:5e-09,seq32546:0.0134657)0.965:0.017591982,(seq28420:0.00344969,(((seq16294:0.0,seq26332:0.0):6e-09,(seq24694:6e-09,seq11202:0.010101153)0.846:0.003295083)0.000:5e-09,(seq16750:5e-09,((seq24009:6e-09,seq32099:0.003295088)0.989:0.016749388,seq17257:5e-09)0.839:0.003295084)0.860:0.003295112)0.895:0.010102309)0.889:0.010479786)0.869:0.007591873,((((seq11224:0.011178886,(seq21353:5e-09,(seq14034:6e-09,seq37472:0.010071994)0.945:0.009997408)0.931:0.012826817)0.717:0.005103598,(seq24031:0.023736159,seq30342:0.066755063)0.856:0.012307716)0.846:0.011211037,(seq27612:0.016044668,seq23916:0.03468531)0.744:0.012182662)0.861:0.00804244,((((seq18668:0.006767939,seq8214:0.003220224)0.479:0.006766636,((seq10031:5e-09,(seq32171:0.0,seq9559:0.0):0.003287277)0.915:0.012844853,(seq20190:0.002872128,seq27056:0.007161023)0.935:0.016998133)0.937:0.012298843)0.946:5e-09,seq35260:6e-09)0.846:0.003281835,seq24357:6e-09)0.930:0.014778227)0.762:0.005646217)0.921:0.016820607,(seq12675:0.020922773,(seq26460:5e-09,((seq20570:0.0,seq30542:0.0):5e-09,seq31388:0.003284878)0.920:0.003281858)0.999:0.028127953)0.000:5e-09)0.789:0.010516465,((seq37161:0.017340107,(seq21500:0.012205978,(seq15205:0.016089875,(seq20269:0.014332226,seq31343:0.025297223)0.930:0.022900933)0.959:0.024956267)0.753:0.006421688)0.970:0.025404194,seq13166:0.015234111)0.533:0.004622352)0.978:0.045009895,((seq22426:0.104139815,(((((seq13788:5e-09,seq23808:0.006735437)0.729:0.007543239,(seq20343:0.036079874,(((seq18873:0.0,seq30942:0.0):0.020381371,seq34837:0.014409628)0.629:0.003719804,(seq25100:0.007423165,seq29512:0.020101874)0.847:0.004090328)0.897:0.013244206)0.885:0.015267443)0.905:0.025570081,seq37235:0.043905208)0.821:0.016317229,seq25634:0.014275488)0.841:0.019694348,((((seq23580:0.042307755,((seq14561:0.032008762,(seq19619:5e-09,seq37099:0.003326283)0.993:0.048330291)0.883:0.016856251,((((((((seq16374:0.003344888,(seq10564:6e-09,seq35886:0.003333903)0.638:5e-09)0.989:0.013667833,(seq21212:0.0,seq30553:0.0):5e-09)0.001:0.006735459,seq34808:0.036168514)0.356:5e-09,seq22510:5e-09)0.824:0.003347779,seq25289:0.006775736)0.584:6e-09,seq5464:0.006709808)0.962:0.017703464,seq30972:0.021113161)0.822:0.006750216,seq18262:0.003533443)0.770:0.00677111)0.832:0.016677374)0.900:0.020689175,(seq36429:0.037597166,(((seq12570:0.0,seq31155:0.0):0.01017824,seq17764:5e-09)0.836:0.012428047,(seq33149:0.055988183,(seq12668:0.019051253,seq31586:0.012459226)0.000:5e-09)0.934:0.024387601)0.821:0.021855201)0.823:0.012874449)0.894:0.014658135,(((((seq21955:0.0,seq28845:0.0):0.017706326,seq32333:0.00307856)0.867:0.01471026,(seq28965:0.024190018,seq33234:0.018656707)0.685:0.016660202)0.904:0.018900953,seq28827:0.02151195)0.933:0.016604492,((seq24719:0.006892682,(seq14908:5e-09,(seq29377:0.0,seq8422:0.0):0.020700807)0.425:0.003248082)0.996:0.065143007,(((seq33442:6e-09,(seq21726:0.013675209,(seq12735:5e-09,(seq33201:0.003338517,seq37448:0.010112157)0.902:6e-09)0.903:6e-09)0.862:0.003333904)0.844:0.013119339,((seq33701:0.023668707,(((((seq31677:0.0,seq5445:0.0):0.006760694,((seq29569:0.006676502,(seq3688:5e-09,((seq30038:0.005019084,seq32152:0.003347565)0.780:0.005005977,seq29933:5e-09)0.906:0.004235873)0.000:6e-09)0.916:0.004244849,(seq25319:0.0,seq32030:0.0):5e-09)0.000:5e-09)0.000:5e-09,(seq17067:6e-09,seq28308:0.013577414)0.848:0.008009839)0.000:0.000591256,(seq37031:0.020908531,((((((seq24951:0.0,seq35252:0.0):5e-09,(((((((seq19781:0.006770786,seq32239:0.02085463)0.769:0.003330442,(seq9454:0.00221818,(seq27596:5e-09,seq37253:0.006704583)0.913:0.002220251)0.913:0.002217469)0.869:6e-09,seq17100:5e-09)0.963:5e-09,(seq25963:0.003966814,seq22966:0.008945808)0.830:0.003966283)0.206:0.006777849,((seq19928:0.006690079,((seq13844:0.0,seq29015:0.0):5e-09,seq10712:0.006731837)0.847:0.003338542)0.889:5e-09,seq28084:5e-09)0.954:5e-09)0.892:0.006786955,seq30288:0.013739679)0.741:0.003319612,seq14339:5e-09)0.968:0.010211166)0.914:0.006768867,(seq37212:5e-09,(seq35088:0.012983269,seq37553:0.01679407)0.782:0.00487594)0.797:0.003351958)0.768:0.003350927,seq29308:5e-09)0.768:0.003309712,seq27331:0.003360471)0.903:0.006713855,((((seq20759:5e-09,(seq17762:0.00333391,seq36108:0.010211199)0.403:5e-09)0.952:0.006678787,(seq10333:0.0,seq34089:0.0):5e-09)0.921:0.006689666,seq31320:0.003344865)0.912:5e-09,seq14652:5e-09)0.877:5e-09)0.000:5e-09)0.793:0.020380387)0.591:0.015987609,seq30358:0.030591539)0.207:0.009624236)0.958:0.03018473,((seq24299:0.035146325,((seq29921:0.004104752,(seq23324:0.010964065,seq23118:0.014197114)0.417:0.003591918)0.937:0.022522393,(seq21784:0.002143705,seq22593:0.001444318)0.978:0.039936291)0.595:0.020150376)0.725:0.011680417,seq12214:0.015831576)0.921:0.025380525)0.474:0.013937951)0.963:0.039201575,(seq22690:0.073164827,((seq28873:0.027660121,(seq33542:0.008112569,seq36693:0.005499201)0.884:0.016550779)0.935:0.027374942,(seq19895:0.016239046,((seq30721:5e-09,((seq9758:6e-09,(seq17189:0.003352271,seq18609:0.013759553)0.773:0.003352234)0.835:0.003364449,(seq19902:0.013679316,seq32706:0.013614949)0.752:5e-09)0.964:0.010236918)0.957:0.010167906,(seq13794:5e-09,((seq21535:5e-09,(seq20492:0.003330526,(((seq13783:0.0,seq28350:0.0):5e-09,(seq12032:0.003326269,(((seq11425:0.0,seq2396:0.0):5e-09,seq19175:0.003326253)0.271:6e-09,seq27544:0.003353533)0.868:0.003330529)0.904:5e-09)0.893:5e-09,seq4713:0.003344888)0.847:0.003324971)0.884:5e-09)0.912:6e-09,seq30473:0.013659454)0.854:0.003338566)0.000:5e-09)0.752:0.004955603)0.931:0.024987486)0.986:0.062928884)0.556:0.010329191)0.670:0.011707519)0.851:0.01917318)0.924:0.022240017)0.918:0.015068277,(seq34076:0.027783462,(seq32524:0.012988862,seq36467:0.031843609)0.925:0.018784023)0.970:0.0275413)0.577:0.003862)0.936:0.030360529)0.676:0.007001033,((seq16033:0.036758767,(seq18695:0.049270899,(((seq8790:0.022243756,(seq18283:5e-09,((seq20511:0.014556512,seq9355:5e-09)0.836:0.00731948,((seq25696:6e-09,seq28305:0.00358606)0.876:5e-09,(seq28915:5e-09,(seq35937:0.0,seq6525:0.0):0.003575877)0.913:0.007226562)0.459:0.007238092)0.843:0.007322632)0.712:0.007632956)0.865:0.007472596,(seq6235:0.010615291,((seq36569:5e-09,seq9450:0.003608274)0.982:0.014647123,(seq13637:5e-09,(seq10719:5e-09,(seq4123:0.003586062,seq22927:5e-09)0.864:0.003591311)0.935:0.007178491)0.968:5e-09)0.871:0.007833905)0.907:0.01112148)0.668:0.002190191,(((seq25472:0.007189147,seq36821:5e-09)0.944:0.017140193,(seq11292:5e-09,seq9272:0.003586061)0.460:0.008484758)0.718:0.005271541,(seq22030:0.003753042,(seq35857:5e-09,((seq10644:0.0,seq36318:0.0):5e-09,seq24135:0.014744565)0.951:0.010951681)0.940:0.010742142)0.587:0.006041718)0.993:0.044049843)0.935:0.031608827)0.901:0.031410582)0.831:0.01266733,seq35015:0.040429398)1.000:0.139160251)0.906:0.021575338)0.975:0.04895246,(((seq24981:0.050703092,(seq25459:0.006842101,seq26450:5e-09)0.867:0.011261097)0.827:0.01861449,((seq22815:0.016749679,seq34246:0.0118321)0.868:0.014523434,((seq35594:0.037850235,(seq17196:0.025131035,((((seq18489:0.004033543,seq29045:0.00997808)0.999:0.036782082,(seq24705:0.037197506,seq30103:5e-09)0.544:0.010840586)0.744:0.004737522,(((((seq19146:5e-09,seq21534:0.003372748)0.875:0.009452679,(seq16553:0.003496438,seq5661:0.006892067)0.770:0.005428151)0.841:0.008719264,(seq9944:5e-09,(seq3811:6e-09,seq11779:0.013914128)0.833:0.003382811)0.775:0.005594898)0.782:0.005652104,((seq12597:0.003149199,((((seq8271:0.014178474,(seq7361:0.007039338,(seq7066:5e-09,(seq14223:5e-09,(seq29729:0.0,seq6636:0.0):0.006776725)0.891:0.003386326)0.922:0.010323924)0.761:0.003041588)0.970:0.018037892,(seq11815:0.003391051,seq13253:5e-09)0.980:0.017419061)0.877:5e-09,seq36098:5e-09)0.998:0.033134638,(seq27113:5e-09,seq3233:0.013834116)0.293:5e-09)0.931:0.01057222)0.978:0.018313449,(((((seq10283:5e-09,seq14874:0.003391077)0.916:0.00680387,(seq14763:5e-09,(((seq13234:5e-09,(seq22518:0.003382842,seq35709:0.006776682)0.902:6e-09)0.896:5e-09,(seq27431:5e-09,seq3285:0.006842176)0.410:0.003391063)0.932:0.006825499,(seq21298:5e-09,(seq2133:0.003391066,seq9683:5e-09)0.921:0.003382819)0.601:5e-09)0.867:0.003391077)0.884:0.003386314)0.891:6e-09,seq26949:5e-09)0.940:5e-09,((seq17268:5e-09,(seq23834:0.01036019,seq22595:0.00342689)0.778:0.003368417)0.957:0.013801794,(seq12231:0.013879916,seq16527:0.010294557)0.872:0.007009777)0.865:0.0067882)0.869:0.00380075,((seq30575:0.004386758,(seq19453:0.010028741,((seq11242:0.025615288,seq17097:0.015084147)0.452:0.018759552,(seq16991:0.01119638,(seq8707:5e-09,(seq6373:0.00339096,seq9846:0.006914636)0.891:0.006920481)0.817:0.006324244)0.942:0.025269508)0.784:0.009424498)0.821:0.009753881)0.674:0.004692351,(seq6989:6e-09,(seq24179:5e-09,(seq11640:0.003391074,(seq7782:5e-09,(seq16653:0.00337684,seq15438:0.006832527)0.939:5e-09)0.906:5e-09)0.854:0.003382835)0.873:0.006776674)0.990:0.023431607)0.882:0.007006399)0.891:0.004495913)0.828:0.00703949)0.000:5e-09,(seq14089:0.013878809,seq16817:6e-09)0.964:0.017352033)0.984:0.023927907)0.792:0.017094243,(seq18879:0.001132161,(seq11613:0.014564098,seq31844:0.033933729)0.744:0.02511059)0.670:0.004738724)0.899:0.020959031)0.995:0.063771987)0.729:0.005364955,(((seq15224:0.00395768,seq9456:0.003035035)0.974:0.045011474,(seq17699:0.043494525,(seq20805:0.010684977,(seq11151:0.010546457,seq1510:0.003076866)0.833:0.010550031)0.913:0.028596027)0.826:0.02506468)0.983:0.064238868,((seq19867:0.016210205,seq29282:0.004956945)0.983:0.051500542,(seq10362:0.023330318,seq33511:0.04276848)0.216:0.010685159)0.969:0.044829753)0.838:0.026682497)0.365:0.008465183)0.986:0.054467971)0.930:0.047578094,(seq13621:0.022596015,(seq20139:0.041937107,seq30052:0.022024463)0.961:0.044489213)0.999:0.106812012)0.076:0.023406164)0.885:0.024343298,((((((seq35504:0.003544019,(seq33840:0.029534729,(seq6348:5e-09,(seq10462:0.003375422,(seq12010:0.001881673,(seq1855:5e-09,seq8942:0.003365132)0.767:0.00189657)0.854:0.006375592)0.737:0.003374561)0.948:0.014207095)0.750:0.002885816)0.798:5e-09,(seq29894:0.046184638,(seq23841:0.017736811,(seq13069:5e-09,seq31358:0.010190843)0.505:0.007114074)0.859:0.015353109)0.792:0.006299744)0.908:0.010350756,(seq34354:6e-09,(seq27793:0.020599047,seq16085:0.024522084)0.583:0.019884789)0.891:0.014009712)0.866:0.005643645,(seq22506:0.011332631,(((seq34771:0.020386236,seq17496:0.037949232)0.711:0.005723079,((((seq4705:0.003578989,(seq13232:0.0103817,(seq18081:0.010717825,(seq24284:0.0,seq28315:0.0):0.010059572)0.872:0.010142555)0.951:0.014394216)0.953:0.017138384,(((seq17412:0.010254499,(seq27266:0.003359572,(seq19225:0.00322154,seq30389:0.024704612)0.753:0.003521003)0.905:5e-09)0.878:0.006985568,((seq26861:0.001813385,(seq27677:0.003303035,seq31056:0.00685758)0.917:0.010052464)0.321:0.001813167,((seq26769:0.0,seq8061:0.0):5e-09,(seq6807:6e-09,((seq28819:5e-09,(seq14585:6e-09,seq14163:0.013722905)0.485:0.00335062)0.762:0.003701311,((seq19026:5e-09,seq31808:0.006779904)0.754:0.003823496,(seq25026:7.7442e-05,((seq21875:5e-09,((seq30133:0.010206065,seq32486:6e-09)0.109:0.006738978,((seq17805:0.003361752,(seq24216:0.010195956,seq27258:5e-09)0.779:0.006763955)0.786:0.003354924,seq9591:5e-09)0.470:5e-09)0.945:0.006744079)0.782:0.003361969,(seq6021:5e-09,(seq22598:5e-09,seq3594:0.003354045)0.891:0.00335871)0.759:0.003369537)0.859:0.006746426)0.849:0.006266787)0.871:0.007010364)0.937:0.013354114)0.932:0.006730373)0.287:5e-09)0.867:0.006676336)0.856:0.008914853,((seq35322:0.013733862,seq35598:5e-09)0.847:0.008428629,(((seq14566:0.010131458,(seq19932:0.003329124,(seq12938:0.003354177,(seq14464:0.003358814,seq25966:0.003358777)0.674:5e-09)0.837:0.003348495)0.450:6e-09)0.978:0.010201507,(seq14774:5e-09,((seq3385:5e-09,(seq17994:6e-09,(seq16866:5e-09,seq16119:0.017272759)0.952:0.010226907)0.966:0.013626787)0.909:0.006776562,seq25843:0.003358792)0.886:5e-09)0.970:5e-09)0.930:0.006683928,seq6706:5e-09)0.893:0.012479884)0.672:0.010651398)0.838:0.010057209)0.841:0.009407906,(seq34440:0.023073406,seq24957:0.063880164)0.874:0.011035221)0.770:0.005280561,(seq11594:0.010165753,(((seq17795:0.0,seq31128:0.0):0.014056773,seq27907:0.013699865)0.979:0.021481025,seq31225:0.01035818)0.000:5e-09)0.820:0.00712061)0.990:0.025822902)0.000:5e-09,(seq35705:0.004682771,(seq24523:5e-09,(seq37533:0.010241065,seq8932:6e-09)0.547:0.003358721)0.805:0.005984458)0.889:0.008567156)0.924:0.006818058)0.000:5e-09)0.982:0.039718441,((((((((seq12011:0.003363881,seq6016:0.003368442)0.823:5e-09,((seq5462:5e-09,((seq19284:0.006335358,seq34350:0.001809463)0.763:0.00196241,(seq23246:0.0,seq34566:0.0):0.010315995)0.781:0.003404807)0.842:0.006743981,seq27775:6e-09)0.916:0.010288305)1.000:0.041127976,(seq33867:0.001769495,seq31874:0.006307122)0.767:0.001868988)0.778:0.003534137,seq37055:5e-09)0.947:0.022700081,(seq20083:0.00782012,(((seq33276:0.038785053,((seq22041:0.003167749,seq5321:0.028500302)0.895:0.013329669,(seq18458:6e-09,seq30419:0.00678936)1.000:0.055133914)0.751:0.005807462)0.856:0.009007575,((seq18126:0.016764339,((((((seq16015:0.00684863,(seq3469:0.003362007,((seq25246:5e-09,((seq18428:0.0,seq3084:0.0):5e-09,((seq14864:0.0,seq27736:0.0):0.003400835,seq9347:0.003365365)0.777:0.003376622)0.894:0.003358722)0.848:0.003366623,(((seq35375:5e-09,seq8178:0.00337508)0.779:0.003469344,(seq14291:0.010345718,(seq11962:5e-09,(seq11968:0.003358772,seq17964:5e-09)0.802:0.00336512)0.762:0.003264605)0.773:0.003422986)0.896:0.006743424,((((((((seq9205:0.018873638,((seq1234:5e-09,(seq1496:5e-09,seq17194:0.003341534)0.834:0.003348135)0.846:5e-09,(seq3275:5e-09,(seq5648:0.003358772,(seq6740:0.00334149,seq842:5e-09)0.903:5e-09)0.866:0.003358723)0.973:0.010140466)0.994:0.031704108)0.222:0.002773214,seq16884:0.012987514)0.359:0.007763636,seq18647:0.028203163)0.546:5e-09,seq29173:0.006847731)0.767:0.003418986,seq18764:0.006820046)0.844:0.006497952,seq20961:0.010411096)0.877:0.006877175,(((((seq23542:5e-09,seq31162:0.003350648)0.983:0.021221506,(((seq13009:0.025075248,seq20253:5e-09)0.933:0.012892584,seq21115:0.007756579)0.588:0.006932316,(seq33500:0.003488996,(seq32700:0.00679373,(seq9035:5e-09,(seq5192:0.006818628,(seq17430:5e-09,(seq19004:0.010181697,seq6127:6e-09)0.877:0.010217274)0.789:0.003323567)0.661:0.006817537)0.869:0.006842666)0.774:0.003254542)0.929:0.013023625)0.847:0.008041027)0.888:0.010323239,(seq17543:0.010171459,seq31725:5e-09)0.915:0.010449002)0.676:0.010428312,(seq6635:0.024586944,(seq7824:0.013929053,(seq3571:0.006800836,((seq20429:0.003358748,seq9812:5e-09)0.840:0.003410968,(seq11699:0.006732718,seq14166:5e-09)0.784:0.003339365)0.411:5e-09)0.856:0.00675437)0.746:0.010432183)0.515:5e-09)0.798:5e-09,seq14190:0.017227991)0.954:0.010450344)0.756:0.003344753,((seq6982:0.006338802,seq7151:0.001895746)0.774:0.001897082,(seq13670:5e-09,(((seq2674:5e-09,(seq3512:0.003348151,(seq28858:0.003354044,seq6893:0.003358747)0.401:5e-09)0.920:5e-09)0.877:6e-09,(((seq3933:5e-09,(seq5000:5e-09,(seq16734:5e-09,seq2806:0.017297018)0.914:0.006766473)0.834:0.003349514)0.259:5e-09,(seq5201:0.001895852,(seq23047:5e-09,seq30919:0.003372529)0.926:0.006326575)0.773:0.00189463)0.864:0.003360212,((seq14361:5e-09,seq8529:0.003358714)0.664:6e-09,((seq1711:5e-09,(seq31114:5e-09,seq6450:0.003372532)0.853:0.003348139)0.791:5e-09,(seq13132:0.0,seq27192:0.0):0.006767925)0.892:0.003373434)0.953:0.01016266)0.884:5e-09)0.917:5e-09,((seq13007:0.003358774,seq3763:5e-09)0.000:5e-09,(seq17714:5e-09,seq29545:0.003348114)0.859:0.003358758)0.864:0.003372874)0.974:0.013674272)0.227:5e-09)0.968:0.017690629)0.858:0.010257869)0.744:5e-09)0.788:0.003381964)0.901:0.006917009)0.787:0.003395978,seq11763:0.013681927)0.852:5e-09,seq2160:0.010221032)0.436:0.003777564,((seq25506:0.0,seq5654:0.0):0.004774088,(seq10467:0.008992711,seq18690:0.008658742)0.965:0.024079568)0.585:0.00962907)0.841:0.007065905,(seq33285:0.017486564,seq28761:0.032750985)0.706:0.003101999)0.809:0.00688892,(((seq31863:0.026824578,(seq24224:0.003288233,(seq18185:0.00678509,seq2438:5e-09)0.895:0.006859532)0.883:0.009278754)0.696:0.003246815,(seq18300:0.029929707,((seq20027:0.003192562,seq31241:0.032606268)0.860:0.021905885,seq28460:0.015444189)0.902:0.015297032)0.928:0.023491351)0.482:0.003475481,(seq8546:0.029090983,(seq3564:0.003358728,seq7901:5e-09)0.785:0.006739326)0.947:0.016081789)0.782:0.005868053)0.859:0.007227552)0.209:0.004622131,seq20944:0.075378558)0.000:5e-09)0.953:0.026077464,(seq23086:0.00698547,(seq26057:0.009653644,(seq14101:5e-09,seq31774:0.003358711)0.734:0.004475681)0.951:0.021879566)0.654:0.012273678)0.961:0.03151365)0.869:0.013565442)0.949:0.022893293,((seq22147:0.017495057,seq35712:5e-09)0.989:0.021149343,((seq20272:0.003313099,(((((seq19546:5e-09,(seq6705:0.003358762,(seq13828:0.006758715,seq34816:5e-09)0.224:0.003350608)0.420:5e-09)0.927:0.003343297,seq36288:5e-09)0.879:0.003343294,seq13642:5e-09)0.845:0.00335877,seq31828:0.003358782)0.432:5e-09,seq3756:5e-09)0.795:0.003406361)0.754:0.006826555,seq29834:0.072707733)0.784:0.007414093)0.888:5e-09)0.964:0.030412523,((seq28016:0.095542708,(seq7880:0.036266719,((((seq21945:0.02724679,(seq17839:0.024043618,seq28116:0.007279716)0.771:0.010037881)0.850:0.010725916,seq27996:0.022177281)0.723:0.004798794,((seq20964:0.010640798,(seq11159:5e-09,(seq22281:0.0,seq27742:0.0):0.006739043)0.501:0.013612436)0.996:0.044441812,(seq22135:0.003299686,((seq14577:0.0,seq28703:0.0):6e-09,seq34325:0.039288462)0.946:0.010339482)0.757:0.008428998)0.872:0.012347695)0.804:0.013458182,seq12544:0.029588032)0.556:0.0018341)0.833:0.014045731)0.968:0.03483313,((seq17988:0.013914208,(seq23304:0.01715412,seq35600:5e-09)0.991:0.052586998)0.446:0.013591471,(((seq20056:0.025121999,(seq25356:0.006012137,seq32701:0.012195057)0.914:0.021769891)0.963:0.032018194,((seq25728:0.022605661,seq32822:0.002238899)0.972:0.033564331,(seq21220:0.002461125,seq36361:0.02198721)0.998:0.067632997)0.918:0.031120386)0.454:0.006781159,seq25586:0.044819664)0.911:0.028192384)0.982:0.045823429)0.680:0.007778933)0.850:0.010769578,(seq18136:0.046707076,((seq16233:5e-09,seq24141:0.017573399)0.981:0.026517379,(((seq16093:0.014240324,seq3880:0.025453257)0.904:0.015082564,((((seq35976:0.044131306,(((((seq18662:0.0,seq34206:0.0):0.010338417,seq24225:6e-09)0.411:0.003365316,seq35081:0.021218679)0.860:0.00682452,(seq23241:0.0,seq25994:0.0):5e-09)0.751:5e-09,((((seq31496:5e-09,(seq13498:0.003373193,seq16162:5e-09)0.964:0.010216534)0.001:0.003355706,seq19555:0.003355882)0.810:6e-09,seq15620:0.003372565)0.869:0.003373598,seq24969:5e-09)0.836:0.003344971)0.779:0.018278851)0.356:0.011887012,(seq23465:0.004227059,(seq19119:0.019152483,seq35048:0.041019099)0.359:0.009940113)0.780:0.007099532)0.801:0.00986387,seq24881:0.011484058)0.971:0.035568096,seq8802:0.025962153)0.906:0.019866289)0.878:0.01073872,(seq18037:0.008938718,seq27845:0.005474941)0.796:0.009716592)0.774:0.008052992)0.769:0.006481834)0.925:0.016103488)0.698:0.006220221)0.907:0.038264092,(((seq34709:0.084820846,(seq23026:5e-09,(seq17743:0.00675993,seq35299:0.010420663)0.421:0.010349097)0.999:0.115786793)0.975:0.061630799,((seq33726:0.06822877,(seq36605:0.046800937,((seq37415:0.031274629,(seq32977:5e-09,((seq19130:6e-09,seq13962:0.084337168)0.893:0.006714761,seq8190:5e-09)0.826:0.003307504)0.884:0.017758828)0.793:0.008565028,(seq32179:0.042708406,seq27934:0.0696897)0.726:0.003671459)0.937:0.022571322)0.758:0.01112405)0.772:0.009116057,((seq36135:0.027007822,((seq11746:0.014151242,(seq27007:0.044524583,(seq21173:0.012088635,seq32389:0.034046743)0.875:0.012089986)0.948:0.023150838)0.439:0.009856366,seq14311:0.003682249)0.940:0.023842053)0.464:0.010078847,(seq29797:0.023810215,(seq24043:5e-09,(seq34461:0.003307164,seq4891:5e-09)0.862:0.003313348)0.988:0.038734421)0.953:0.021570033)0.775:0.006804424)0.795:0.007980785)0.762:0.012985791,seq32601:0.051667569)0.999:0.113584476)0.733:0.032074551)0.899:0.038233385,(((seq30217:0.300229609,(seq12951:0.207455936,seq33388:0.064827148)0.581:0.02825941)0.534:0.046057689,((seq24963:0.0,seq25478:0.0):0.04876251,(seq32969:0.066264424,(seq32316:0.007404467,seq32479:5e-09)0.739:0.009050766)0.888:0.023812035)0.938:0.051474458)0.842:0.027508047,(seq24207:0.029521168,((((((seq32127:0.00567384,((seq20168:5e-09,(seq19393:0.00357031,seq6105:5e-09)0.919:0.0035664)0.182:5e-09,seq24913:0.003566293)0.951:0.020889375)0.013:0.006612543,(((((seq14431:0.0,seq28985:0.0):0.003637178,(seq34308:0.0,seq7941:0.0):0.003577434)0.896:0.007361285,((seq36268:0.026919299,(seq22553:5e-09,seq34015:0.010912328)0.914:0.014574523)0.548:0.003588557,(seq32167:0.029279798,seq13998:0.050171153)0.892:0.018107137)0.987:0.030302139)0.153:5e-09,(seq29223:5e-09,seq34945:0.014790042)0.825:0.003570597)0.782:0.003611422,(seq28578:0.022872439,seq7059:0.02291753)0.915:0.015195727)0.793:0.006884128)0.892:0.016305409,(seq10225:0.003561911,seq26310:0.014772995)0.825:0.007223654)0.909:0.0120179,((seq37246:0.009724603,(seq25816:0.021085453,(seq32893:6e-09,(seq36311:0.003658862,seq36445:5e-09)0.873:0.003639159)0.984:0.04370877)0.971:0.044887845)0.757:0.004883812,(seq22834:0.014704068,seq23056:0.019085678)0.971:0.024355594)0.751:0.003242784)0.752:0.005754817,(seq17166:0.011105537,(seq35451:0.019604493,seq35821:0.007614694)0.891:0.012416257)0.983:0.032831081)0.822:0.009259472,seq32743:0.026206816)0.784:5e-09)0.980:0.059819829)0.972:0.036231935)0.000:5e-09)0.983:0.033998264,((((((seq17429:6e-09,(seq8288:0.00466464,seq9484:5e-09)0.970:0.018959117)0.941:0.028267906,(seq17747:0.027768946,(seq35830:0.034582927,(seq18205:0.043837683,(seq15880:0.010026107,seq28724:0.02328303)0.733:0.005143079)0.895:0.017933346)0.766:0.01197555)0.742:0.015090715)0.865:0.032927197,((seq18284:0.004891034,seq18408:0.028997075)0.846:0.056752071,(seq32405:0.007292324,((seq18815:0.029095169,seq37160:5e-09)0.889:0.009551058,(seq16632:5e-09,seq32025:0.00471836)0.967:0.01920975)0.743:0.006928566)0.989:0.089757316)0.808:0.042977306)0.921:0.045581795,((seq25309:0.134467514,seq35488:0.092251532)0.974:0.0719506,((seq18506:5e-09,seq31433:0.003854026)1.000:0.122749463,(seq35986:5e-09,((seq35244:0.006530534,seq36654:0.010514849)0.800:0.026573237,(seq18352:0.008273942,seq25658:0.003972929)0.977:0.033311096)0.905:0.019313885)0.998:0.106538319)0.329:0.005456146)0.068:0.012496069)0.967:0.056023893,((seq10392:0.003372823,seq24316:0.006712518)0.853:0.01317072,(seq21906:0.013885715,(((seq32303:0.019585491,(seq10020:0.003338515,seq19181:5e-09)0.898:0.014662632)0.892:0.014800405,(seq10761:0.010185269,seq15602:5e-09)0.658:0.007681504)0.111:0.002823361,seq33785:0.013785285)0.972:0.026590102)0.232:0.012762609)0.998:0.126665959)0.956:0.054136683,(((seq34783:0.036543949,seq35447:0.029710184)0.997:0.112299062,(seq28621:0.020464117,(((((seq15322:0.078947887,(seq24839:0.048065788,seq32315:0.018130748)0.940:0.085550985)0.202:0.031528107,seq28263:0.19908514)0.756:0.007921664,seq36506:0.050299931)0.806:0.022115235,(seq25577:0.024971058,seq33418:0.043092323)0.991:0.073871249)0.956:0.035589972,(seq7517:0.037681645,(seq20815:0.01832385,seq13672:0.041475842)0.815:0.008621212)0.855:0.021515614)0.777:0.012321334)0.682:0.024434932)0.991:0.117248153,(seq34463:0.00233124,((seq14383:0.003412844,seq26240:5e-09)0.971:0.010384016,seq8321:5e-09)0.542:0.001106752)1.000:0.234336703)0.597:0.055621316)0.671:0.006691975)0.908:0.016978072)0.466:0.015074391)0.797:0.016868192)0.880:0.028102122,((((seq23452:5e-09,seq4444:0.003920455)0.967:0.066643235,(seq19837:5e-09,(seq12479:5e-09,(seq19292:5e-09,seq27664:0.011856573)0.954:0.015935608)0.991:0.023978676)0.825:0.039180966)1.000:0.20783678,(((seq14513:0.003892754,seq13912:5e-09)0.512:0.003607424,(seq13784:6e-09,seq14530:0.028319843)0.510:0.000308847)1.000:0.315419213,(((seq27685:0.009648634,seq8675:0.03145013)0.863:0.013416287,(seq11651:0.030308699,seq9943:0.010443869)0.918:0.031681686)0.725:0.014672965,((seq21047:0.016091618,seq25849:5e-09)0.896:0.020595037,(seq6649:0.095668898,(seq26536:0.029750516,(seq33462:5e-09,(seq33295:0.016519769,(seq32024:6e-09,(seq21056:0.003935738,(seq14552:0.007922085,(seq36128:0.011914991,seq9741:6e-09)0.762:0.003954443)0.872:0.007985293)0.952:0.012074009)0.998:0.033546706)0.331:0.007559658)0.990:0.068184071)0.651:0.024958834)0.705:0.00741388)0.893:0.035620728)0.723:0.097975625)0.507:0.070046205)0.985:0.128866424,((seq12047:0.080283346,(seq16569:0.006457989,((seq1069:0.0,seq26188:0.0):0.007262655,seq28275:5e-09)0.932:0.019492427)0.496:0.01826089)0.999:0.19610275,((seq14648:0.012483522,((((seq21076:0.012170934,seq26572:0.004054137)0.933:0.012237602,seq9932:0.004028612)0.000:6e-09,(((seq30519:5e-09,(seq25091:5e-09,seq28861:0.003992426)0.846:0.003985963)0.111:5e-09,(seq26236:5e-09,seq32424:0.008006331)0.916:0.008053179)0.893:0.008108414,seq34265:0.016329159)0.518:0.007988053)0.962:0.023246238,seq11339:0.038138844)0.833:0.01181301)0.993:0.198725118,(seq13845:0.162505867,seq33054:0.279836523)0.933:0.138860198)0.991:0.149976062)0.835:0.052758842)0.370:0.052318868)0.921:0.035443998,((((seq33861:0.055226919,(seq21601:0.012122516,(seq18173:0.006193718,seq20179:0.024862417)0.500:0.013073134)0.801:5e-09)0.987:0.079360077,(seq24180:0.222543376,seq35983:0.087003135)0.997:0.15043366)0.871:0.036857922,(((seq37110:0.085695032,((((((seq32194:0.014086599,(seq32861:0.023577212,seq36878:0.005037209)0.705:0.007136972)0.768:0.004756131,(seq11453:5e-09,(seq16274:0.008393601,seq26710:0.012692086)0.578:0.004232813)0.854:0.011384104)0.881:0.009811587,seq25317:0.003712679)0.773:0.005262614,(seq29047:0.019438842,((seq32634:0.009753933,(seq32097:0.011500781,(seq15882:5e-09,(seq9275:0.004175511,seq9972:5e-09)0.860:0.004163598)0.911:0.014070614)0.950:0.017236687)0.885:0.010449427,(seq10660:5e-09,seq18257:0.025890061)0.455:0.005572112)0.577:0.005223185)0.752:0.005814813)0.762:0.004239027,seq19614:0.013722212)0.897:0.030071613,(seq24057:0.033250086,seq34395:0.076142744)0.777:0.023077607)0.998:0.129634678)0.943:0.063073576,((((((seq28701:0.004710259,(seq20210:0.004582348,(seq21609:5e-09,seq34515:0.0095473)0.969:0.024207915)0.787:0.004877783)0.795:0.00471736,seq35691:5e-09)0.460:5e-09,((seq24773:6e-09,(seq5981:5e-09,((((seq21004:5e-09,seq21649:0.004720608)0.858:0.004729672,((seq6255:5e-09,seq9933:0.004705578)0.223:5e-09,(seq14738:5e-09,seq24010:0.004729674)0.840:0.004729674)0.831:0.004713967)0.889:6e-09,seq8447:5e-09)0.900:5e-09,((seq36754:5e-09,(seq30422:5e-09,((seq14105:0.004699725,seq28792:5e-09)0.856:0.004713968,(((seq15641:5e-09,((seq15445:0.0,seq23133:0.0):5e-09,seq35097:0.004729671)0.834:0.004699724)0.657:5e-09,(seq15570:0.004729676,seq19745:6e-09)0.884:0.004713972)0.822:0.00471397,seq23917:5e-09)0.000:5e-09)0.966:0.014263689)0.914:0.009447358)0.088:6e-09,((seq18985:5e-09,(seq35631:0.009536464,(seq5049:6e-09,(seq12336:0.004697446,seq5212:5e-09)0.931:0.004709122)0.563:5e-09)0.942:0.009447376)0.893:0.009571149,(seq12252:5e-09,seq35523:0.009462839)0.206:0.009563823)0.766:0.004709877)0.798:0.009447376)0.877:0.00471451)0.962:0.019258381)0.984:0.024233799,(((((((((seq9540:5e-09,((seq27220:0.00470912,(seq25947:0.004702991,seq3328:5e-09)0.359:5e-09)0.884:0.004713968,(seq1805:0.004713973,(seq281:6e-09,seq7018:0.004699721)0.738:5e-09)0.868:0.009447364)0.887:5e-09)0.871:5e-09,seq9091:0.004729677)0.834:0.004699724,((seq8841:5e-09,(seq23673:0.002505775,seq7372:0.019117653)0.137:0.002507064)0.845:0.004714109,(seq4201:5e-09,(seq5139:0.008837854,((seq1199:0.0,seq6401:0.0):5e-09,seq9507:0.004702991)0.780:0.002659875)0.780:0.002656834)0.871:0.004729675)0.393:5e-09)0.843:5e-09,seq35608:5e-09)0.892:5e-09,(((seq15801:0.0,seq8950:0.0):5e-09,((seq11786:6e-09,(((seq23805:0.009523028,seq670:5e-09)0.887:0.009464974,seq2666:5e-09)0.908:0.003136963,seq10106:0.003136216)0.908:0.003135061)0.866:0.004729672,seq24627:0.009447346)0.674:5e-09)0.908:0.003136213,seq5158:0.003135082)0.908:0.003136954)0.853:0.004709121,(seq18495:5e-09,(((seq30170:0.005219267,(seq30842:0.024056207,seq33062:0.009949429)0.775:0.0198262)0.975:0.034083702,(((seq26668:0.009587736,(seq9629:0.004710082,(seq27252:0.004729675,(seq12582:5e-09,seq28604:0.004709122)0.838:5e-09)0.888:0.009516915)0.767:0.004815191)0.774:0.004682743,seq35236:0.004748491)0.927:0.006371099,seq19735:0.006248)0.874:0.006151704)0.876:0.009652885,((((seq27467:0.005013082,(seq17528:0.00463402,seq35010:0.014710731)0.789:0.004758491)0.813:0.004573586,(((seq29062:0.004627537,seq33591:0.009605021)0.955:0.019457118,(seq11891:5e-09,seq19879:0.004729674)0.953:0.019269463)0.837:0.009587775,(((seq23404:0.009440875,((((((seq23329:0.004734661,seq25374:0.004705378)0.801:0.004735719,seq9277:5e-09)0.788:0.00485482,seq19235:0.004646481)0.760:0.004770312,(seq33019:0.00941262,(seq29111:0.004702989,seq29477:5e-09)0.886:0.009621322)0.763:0.004797641)0.837:0.009006668,(seq34776:0.034255927,((seq16806:0.004729675,seq36860:5e-09)0.908:0.009446245,(seq24327:0.004700202,seq15819:0.004705962)0.778:5e-09)0.755:0.00483388)0.812:0.014992242)0.873:0.010191745,(seq16740:0.02380158,((seq25883:6e-09,(seq29262:5e-09,seq18562:0.00954804)0.829:0.004713972)0.519:0.004701106,seq32815:6e-09)0.761:0.006347381)0.889:0.013460881)0.443:5e-09)0.767:0.002603358,seq32572:0.008856816)0.768:0.002746931,(((((seq4432:5e-09,((seq15534:5e-09,seq30773:0.009511064)0.725:0.004873975,(seq13916:0.003053661,seq9141:0.001995884)0.986:0.024177523)0.787:0.004593911)0.842:0.004713971,(seq537:5e-09,((seq3783:5e-09,(seq23006:5e-09,seq5471:0.004730656)0.563:0.004696726)0.853:0.004731045,(seq13688:5e-09,(((seq12691:0.03903297,seq25554:0.009425165)0.968:5e-09,seq1816:5e-09)0.904:5e-09,((seq27383:5e-09,seq8862:0.004729674)0.920:0.014348537,(seq18753:0.039138251,(seq940:5e-09,seq30874:0.004702992)0.787:5e-09)0.865:0.004729676)0.897:5e-09)0.916:0.004696567)0.871:0.004696567)0.890:5e-09)0.783:6e-09)0.790:5e-09,(((seq3593:0.003150913,seq8320:0.003152716)0.917:0.003151499,seq17580:5e-09)0.615:0.004702988,seq11872:5e-09)0.848:0.00474206)0.757:0.005630383,seq25260:0.018410618)0.486:0.0093711,((seq11241:0.016130607,seq30132:0.009275782)0.868:0.013570539,(seq15087:0.028813661,(seq35766:0.025286156,(seq10323:5e-09,(seq34607:0.004720602,seq6303:5e-09)0.713:0.004705578)0.839:0.015212993)0.948:0.023391967)0.543:0.006464174)0.743:0.005509087)0.969:0.023884009)0.783:0.004695594)0.770:5e-09)0.876:0.009468744,(((seq24332:0.010066786,seq30172:0.004706233)0.204:0.005000052,(seq25567:5e-09,(((((seq19131:5e-09,(seq36020:0.009523024,((seq22455:0.004702989,seq3507:5e-09)0.928:0.004713972,seq5676:6e-09)0.686:5e-09)0.942:0.009491632)0.859:0.004702995,seq5112:5e-09)0.631:6e-09,seq24418:0.004709126)0.992:0.024458116,(((((seq7813:0.002657494,seq20664:0.008837235)0.791:0.002655304,seq8389:5e-09)0.764:0.004729674,(seq25169:0.0,seq26000:0.0):5e-09)0.882:5e-09,(((seq30737:0.004993555,((((((seq28131:0.0,seq8883:0.0):5e-09,(seq6569:5e-09,seq9798:0.004709121)0.839:0.004702993)0.840:0.004713973,seq8479:5e-09)0.744:6e-09,(seq12285:0.004720259,seq16557:0.004737739)0.798:0.004749449)0.790:0.004735964,(seq22950:0.004713969,seq6196:5e-09)0.759:0.004736178)0.921:0.00955944,(seq23915:5e-09,seq36189:0.004705579)0.939:5e-09)0.911:0.014494851)0.755:0.005081864,((seq7398:0.014566141,(seq22643:0.009201831,(seq37145:0.009859033,seq34905:0.009281234)0.091:0.004749384)0.898:5e-09)0.870:0.009615705,((seq1249:0.004637389,seq16247:0.004833945)0.954:0.019401587,(seq33428:0.004697448,seq35517:5e-09)0.929:0.014672016)0.758:0.004667953)0.991:0.030423103)0.805:0.009250365,(seq33433:5e-09,(seq19043:5e-09,seq14529:0.009518294)0.500:0.00472967)0.804:5e-09)0.966:0.024320419)0.278:0.00480752,((seq9811:5e-09,(seq7893:0.004713973,(seq22513:0.030783611,seq26061:6e-09)0.863:0.004997578)0.558:5e-09)0.595:5e-09,(seq30447:5e-09,(seq7814:0.019268471,(seq18332:0.004713967,seq2007:5e-09)0.634:5e-09)0.856:0.004729677)0.874:0.009447383)0.898:0.010134227)0.870:0.010138959)0.788:5e-09,(seq22279:0.039088044,(seq21261:0.005695589,seq7599:0.018195825)0.407:0.009174617)0.970:0.03073882)0.796:5e-09)0.915:5e-09)0.976:0.019414595,(((seq4887:0.040792096,(((seq30117:0.014383556,(seq31559:5e-09,((((seq12244:0.004732816,(seq20373:5e-09,(seq20313:0.004740047,(((seq35468:0.004749193,(seq18738:0.004735701,seq27679:0.004780273)0.769:0.004753494)0.804:0.004749117,(seq1018:5e-09,seq14571:0.004701107)0.539:5e-09)0.881:0.00470912,seq19639:5e-09)0.788:0.004756481)0.795:0.004729884)0.780:0.004718924)0.796:0.00471883,seq7272:5e-09)0.859:0.004720608,seq29639:5e-09)0.941:0.009581432,(seq11754:0.019294985,seq12644:5e-09)0.925:0.009464953)0.794:5e-09)0.894:5e-09)0.127:0.004947518,seq24448:0.014794254)0.766:0.004799247,((seq35615:0.017888718,(seq34806:0.014324625,seq37463:5e-09)0.787:0.005192602)0.810:0.005698239,((seq15402:0.004749235,((seq30386:5e-09,seq18383:0.004742053)0.894:0.004720608,(((seq24792:0.009436927,seq12105:0.004713967)0.896:5e-09,seq3600:5e-09)0.903:5e-09,((((seq25594:0.00313968,seq32375:0.003141561)0.936:0.00314043,seq6781:5e-09)0.654:5e-09,seq11725:0.009421328)0.842:0.004742056,(seq9496:5e-09,(seq16944:0.014324625,seq33092:0.004709125)0.905:5e-09)0.873:5e-09)0.928:0.004713974)0.757:6e-09)0.911:0.009553187)0.351:5e-09,seq34280:0.009509419)0.751:0.009615484)0.891:0.014256581)0.822:0.009693389)0.923:0.015592921,seq31402:0.019840989)0.829:0.009221025,(seq34412:0.024625507,seq3030:0.004672363)0.769:0.004880119)0.251:0.004752658)0.915:5e-09)0.940:0.009489317,((seq3033:0.009536416,(seq21788:0.004713974,(((seq14689:0.004697056,seq3023:5e-09)0.930:5e-09,((seq17877:0.0,seq35288:0.0):0.00471397,seq29783:5e-09)0.866:0.004720602)0.970:0.028571345,(seq27413:0.024560186,((seq2013:5e-09,(seq23946:0.004720607,seq29939:0.00470912)0.886:5e-09)0.961:5e-09,((seq34323:0.0,seq6473:0.0):0.004686528,((seq20808:5e-09,((seq30411:0.004702991,seq4981:5e-09)0.820:5e-09,seq11259:0.01430484)0.843:0.004720605)0.783:0.004739322,(seq32953:5e-09,seq4251:0.004720606)0.799:0.004750822)0.750:0.004831615)0.893:0.009592912)0.860:0.009543688)0.879:0.012690956)0.508:0.012501535)0.755:5e-09)0.735:5e-09,seq25158:5e-09)0.882:5e-09)0.835:0.004710415)0.900:5e-09)0.495:5e-09)0.534:5e-09,((seq12491:0.0,seq17126:0.0):5e-09,seq29382:0.014341161)0.848:0.004729671)0.913:0.00945464,(((seq12022:5e-09,seq8292:0.004699725)0.922:0.017259245,(((((seq13223:0.004709118,seq23492:5e-09)0.894:0.004713967,(seq16049:5e-09,seq4821:0.009523017)0.773:0.00947215)0.890:5e-09,seq3819:5e-09)0.000:5e-09,seq14712:0.009447374)0.767:0.022413931,((seq17105:0.002188369,(seq29746:0.0046963,seq30374:5e-09)0.779:0.002815425)0.839:0.013265865,(seq30570:0.012654988,seq31786:0.00864574)0.944:0.033735112)0.927:0.022166498)0.649:0.004806753)0.858:0.011549806,(seq22826:0.004709123,seq26684:5e-09)0.992:0.02447661)0.916:5e-09)0.813:5e-09,(seq19562:0.024417904,(seq10194:5e-09,(((seq1786:5e-09,((((seq3028:5e-09,((seq26331:6e-09,seq8805:0.004705579)0.844:0.004713968,seq3642:0.004729672)0.227:5e-09)0.931:0.004709121,(seq14991:5e-09,seq7674:0.004705583)0.247:5e-09)0.867:0.004713968,seq2741:5e-09)0.857:0.004705578,seq11648:0.004742056)0.889:6e-09)0.965:5e-09,(seq12193:0.004735432,seq33784:0.019227415)0.882:0.009479993)0.947:0.009447371,(seq20918:5e-09,seq31489:0.009469468)0.976:0.019337331)0.248:5e-09)0.744:0.004517466)0.987:0.029371202)0.343:0.004737758)0.957:0.024230479)0.991:0.045390141,(seq23764:0.055548753,seq35353:0.013354273)0.885:0.014194935)0.728:0.003887321,seq25140:0.017146212)0.970:0.071604734,(((seq20999:0.05872289,(seq10363:0.034759311,seq35748:0.067921445)0.982:0.095159581)1.000:0.238304803,(((((seq11209:6e-09,(seq3116:5e-09,(seq10295:5e-09,seq17948:0.009271562)0.971:0.018648882)0.972:0.01882595)0.852:0.004641452,(seq531:5e-09,(seq31418:0.009223333,seq9722:0.004604009)0.902:5e-09)0.873:5e-09)0.746:5e-09,((seq13114:0.005314767,(seq8905:0.004609881,(seq2645:5e-09,seq31247:0.004614533)0.743:5e-09)0.713:0.013305247)0.924:0.0226473,((seq35624:0.004614528,((seq15254:0.0,seq31854:0.0):0.004604741,seq3994:5e-09)0.635:5e-09)0.935:0.017684161,(seq9490:0.004629587,((seq26462:0.0,seq34717:0.0):5e-09,((seq1141:5e-09,(seq6898:0.004604009,seq14359:0.004600876)0.896:5e-09)0.904:5e-09,(seq3318:0.014324953,seq19161:0.024022628)0.759:0.004531083)0.852:0.004604007)0.849:6e-09)0.765:0.005886442)0.529:0.010032257)0.964:0.024586445)0.703:0.009318013,(((((seq35899:0.004599911,(seq25378:0.004609883,seq6532:0.004602198)0.243:5e-09)0.909:5e-09,(seq1077:0.0,seq4207:0.0,seq7333:0.0):5e-09)0.000:5e-09,((seq5578:0.004620888,(((seq12955:5e-09,(seq12148:5e-09,(seq13524:5e-09,((seq19986:6e-09,(seq20003:0.004604117,seq5587:0.004625207)0.799:0.004622875)0.908:0.003071078,seq4191:0.003070658)0.908:0.00306992)0.417:0.004609885)0.894:0.004614532)0.800:0.009264689,seq22573:0.004614533)0.813:5e-09,(seq17734:0.0,seq26585:0.0):5e-09)0.922:0.004600874)0.883:5e-09,((seq29240:0.004620889,seq5391:5e-09)0.892:0.004614528,(seq9356:0.00461453,((seq2088:0.0,seq26637:0.0,seq5674:0.0,seq719:0.0):5e-09,(seq12415:0.004614533,(seq14920:0.00459832,(seq31377:0.0,seq8338:0.0):5e-09)0.433:5e-09)0.922:0.004600874)0.766:6e-09)0.927:0.009247819)0.890:5e-09)0.838:5e-09)0.998:5e-09,((seq4239:0.0,seq9064:0.0):0.004609886,((seq31274:5e-09,((seq24198:0.0,seq32668:0.0):6e-09,seq24228:0.004604012)0.836:0.004614531)0.855:0.004609887,((seq10149:0.0,seq29944:0.0):5e-09,seq2754:0.004604009)0.483:5e-09)0.000:0.004609885)0.888:5e-09)0.782:5e-09,(((((((seq11445:6e-09,(seq3626:5e-09,seq5324:0.00462089)0.860:0.00460401)0.000:5e-09,(seq26811:0.004609883,seq5847:5e-09)0.917:0.004609884)0.724:0.002390516,((seq11364:6e-09,((seq28635:0.009316951,(seq31024:0.009333186,(seq17333:0.004614535,seq31443:5e-09)0.723:5e-09)0.920:0.014143459)0.913:0.014174194,seq15240:0.004614535)0.490:5e-09)0.947:5e-09,((((seq24875:0.0,seq28920:0.0):0.014114777,((seq3616:0.003069255,(seq1405:5e-09,seq24929:5e-09)0.908:0.003069315)0.908:0.003071451,((((seq10216:0.003107615,seq18501:0.002997506)0.822:0.002996858,(seq5022:5e-09,((seq19796:0.0,seq26186:0.0):0.006802635,seq5580:5e-09)0.915:0.006862076)0.797:6e-09)0.852:0.004523042,seq17943:5e-09)0.760:5e-09,seq11189:5e-09)0.557:5e-09)0.563:6e-09)0.999:0.038304326,(seq21887:0.004599205,(seq22993:0.0,seq33109:0.0):0.004616067)0.393:6e-09)0.759:0.004530907,seq22387:0.004732508)0.998:0.03892222)0.953:0.023583681)0.723:0.002457954,(seq2383:0.014116651,seq7177:5e-09)0.877:0.004604319)0.606:6e-09,seq26293:0.00462946)0.880:0.004630747,(seq1463:0.0,seq4418:0.0):5e-09)0.305:5e-09,(seq9087:0.004620888,(seq27466:0.004598696,seq765:5e-09)0.565:5e-09)0.893:0.004609881)0.882:0.004635343)0.895:0.009294683)0.911:0.018849474,(((seq19952:0.018332656,seq33329:0.009950591)0.839:0.014060662,((((seq16103:0.009368746,seq25878:0.014102868)0.919:5e-09,(seq12871:5e-09,((seq14237:0.004621649,(seq25424:5e-09,(seq13848:6e-09,(seq30339:5e-09,(seq10365:0.004614532,(seq12560:5e-09,(seq34002:0.004609883,seq20104:0.004597517)0.872:5e-09)0.891:5e-09)0.847:0.004599208)0.924:0.009264683)0.847:0.004604008)0.893:0.009316156)0.878:0.009328733,seq30711:0.009293688)0.880:0.009299028)0.980:0.023832711)0.990:0.038720883,seq27922:5e-09)0.985:0.028318409,seq30420:5e-09)0.781:0.010196921)0.965:0.033556649,(seq32153:0.008708809,(seq15389:5e-09,seq20279:0.009286725)0.753:0.005218286)0.989:0.044988723)0.759:0.009503787)0.590:0.018413528)0.980:0.087922627,(seq22924:0.027962094,(seq21372:0.037241919,seq37437:0.007558004)0.869:0.01370058)0.626:0.001969147)0.916:0.041853076)0.974:0.067458624)0.845:0.023507362,(((seq7542:0.012481246,(seq21881:0.004113955,((seq25366:0.00413293,(seq16441:6e-09,(seq12379:5e-09,seq19592:0.00415836)0.852:0.004174414)0.124:0.004167086)0.946:5e-09,seq6487:5e-09)0.434:5e-09)0.895:6e-09)0.945:0.027426782,(((seq15413:5e-09,seq28813:0.004134307)0.869:0.008261347,(seq12850:0.004097189,(seq13540:0.02425559,(((seq28048:5e-09,seq5610:5e-09)0.977:0.027380932,(seq30534:5e-09,(seq14739:0.004101662,seq20678:0.012576533)0.709:0.016883648)0.879:5e-09)0.935:0.020843926,(((((seq23721:0.00412829,seq8013:0.008346884)0.113:5e-09,((seq12314:5e-09,seq30866:0.025242606)0.844:0.004113952,seq5458:5e-09)0.835:0.004134592)0.930:0.012549827,(((((seq22359:0.012473741,seq23083:5e-09)0.943:0.016666833,seq15981:0.004122329)0.834:5e-09,(seq15395:0.0,seq35577:0.0):6e-09)0.903:0.004111476,((((seq19699:0.004122324,seq23974:5e-09)0.946:0.008308402,seq34820:0.008289916)0.639:5e-09,((seq25053:0.012574551,((seq16451:0.0,seq16689:0.0):0.004109679,seq28134:0.004116224)0.923:5e-09)0.964:0.016781318,(seq33232:6e-09,((seq11080:0.0,seq35609:0.0):0.006560817,(seq22897:0.006691955,(seq21707:0.00416773,((seq19975:0.004134302,(seq22571:0.0,seq26198:0.0):5e-09)0.927:0.008295094,seq33304:5e-09)0.819:0.004130012)0.637:0.001612699)0.402:0.004190183)0.955:0.018704965)0.478:0.004149901)0.669:5e-09)0.000:5e-09,seq30499:5e-09)0.647:6e-09)0.873:0.002757903,(seq19588:0.017094087,seq20073:0.008506198)0.782:0.002633842)0.878:0.002748675)0.910:5e-09,seq7346:5e-09)0.939:5e-09,(seq9765:5e-09,(seq13062:5e-09,seq26888:0.012487632)0.568:0.004134303)0.998:0.02117616)0.667:0.014439908)0.624:0.008036791)0.967:0.023275254)0.766:0.004284675)0.919:0.015914351,seq33860:0.00554729)0.936:0.026403314)0.962:0.050007572,((seq12229:0.026988124,seq34919:0.03872532)0.963:0.029917137,(((seq24782:0.012864774,seq30183:0.038966413)0.997:0.053552978,(seq34986:0.017795177,seq9176:0.004277981)0.962:0.037751726)0.800:0.015406506,(seq28258:0.038299971,(seq13299:0.011270273,seq21417:0.027042664)0.817:0.016364903)0.856:0.01859437)0.425:0.007029934)0.318:0.0070783)1.000:0.189359273)0.800:0.026063832)0.837:0.020752621,(((seq28842:0.064536207,((((seq16735:5e-09,(((seq20436:0.01298814,((seq33407:0.026318294,(seq7459:0.004722292,((seq8122:0.004350511,(seq13935:5e-09,((seq13352:6e-09,(seq16826:6e-09,((seq12096:0.017702345,(seq14045:0.008849963,seq35021:0.008929769)0.880:5e-09)0.214:0.004502508,(seq36104:0.01717735,seq18956:0.012341394)0.779:0.006604124)0.868:0.008730013)0.963:0.017820759)0.755:0.004299993,seq30952:0.008934721)0.910:0.009015077)0.798:0.004419488)0.773:0.004947488,seq10220:0.017195499)0.273:0.004253291)0.928:0.013007114)0.436:5e-09,((((seq30504:0.004421373,seq8242:0.006456218)0.013:0.006402202,seq20894:0.029177048)0.376:6e-09,(seq19828:0.013327279,seq34152:0.013428059)0.647:0.00879248)0.878:5e-09,(seq32142:0.004285672,seq9227:6e-09)0.797:0.004266303)0.829:0.004274222)0.242:0.004355591)0.382:5e-09,(seq36814:5e-09,(seq24363:6e-09,seq18824:0.013194346)0.061:0.004373852)0.934:0.008749259)0.871:0.013286168,((seq15823:0.016784034,(seq35190:5e-09,seq35551:0.004224946)0.798:0.006890282)0.783:0.00678791,(seq16603:0.013502603,(seq18278:5e-09,seq28028:0.004345879)0.473:0.008994832)0.753:0.004157999)0.793:0.004331418)0.206:5e-09)0.967:5e-09,(((((seq31445:5e-09,(seq32184:0.013210322,seq37440:0.017644316)0.978:5e-09)0.953:5e-09,(seq18013:0.031628844,(seq29479:0.018124386,seq36889:0.013206877)0.979:0.037179112)0.932:5e-09)0.923:0.013227463,((((seq30951:0.0,seq34373:0.0):0.00462357,(seq21041:0.018105262,(seq32710:0.01753442,seq33385:0.005726535)0.911:0.012470363)0.785:0.004576541)0.784:0.004707752,((seq32106:0.017809637,((seq33851:0.017132991,seq35972:0.000531627)0.745:0.018248014,seq30901:0.003760049)0.882:0.013996536)0.000:5e-09,seq35441:0.008846056)0.845:0.008208467)0.000:0.004321548,((seq36066:0.037147417,seq36094:0.017562686)0.933:0.022712489,(seq9568:0.022291018,((seq24531:5e-09,(seq6228:5e-09,(seq12461:0.004340669,seq16830:6e-09)0.886:0.00435)0.940:0.004345881)0.959:0.013262728,((seq19143:5e-09,(seq21819:0.0,seq23666:0.0):0.004340668)0.910:0.008830974,(seq12142:0.008855904,seq21735:0.00885054)0.753:0.004242996)0.775:0.004409104)0.673:5e-09)0.253:0.00993379)0.985:0.036248569)0.763:0.004964717)0.873:0.008926352,((seq35549:0.004356601,(seq8385:0.00620039,(((seq24005:0.009340892,seq28063:0.027227335)0.548:0.009604578,((((seq33438:0.078093152,(seq32181:0.023833713,seq37152:0.015399201)0.934:0.031674864)0.954:0.034161401,(seq30636:5e-09,seq33518:0.024427099)1.000:0.080135438)0.906:0.01927148,seq32346:0.013005612)0.439:5e-09,seq29504:0.004560772)0.760:0.005000168)0.853:0.014120456,(seq27878:0.05686381,seq28093:0.032181681)0.963:0.032268159)0.311:0.008879968)0.869:0.010713724)0.762:0.004092466,seq29462:0.008802756)0.863:0.008283842)0.866:0.01123556,seq32355:0.045475574)0.771:0.005497444)0.782:0.005981802,seq35405:0.036141503)0.773:0.006407877,((((seq33919:0.008721729,((seq29233:0.008859057,seq28018:0.017860113)0.876:0.008715726,((seq17899:5e-09,(seq33512:5e-09,seq36278:0.004355634)0.941:0.008747243)0.936:0.008785116,(seq30746:0.013330137,(((seq34057:0.004355615,seq37130:5e-09)0.882:0.00875145,seq18145:0.01330186)0.767:0.004394388,(seq36087:0.02712474,seq17380:0.004454742)0.872:0.008732448)0.297:0.00437025)0.607:5e-09)0.915:0.013210003)0.849:5e-09)0.931:0.008748167,(seq17721:5e-09,seq25948:0.0043435)0.890:6e-09)0.860:0.009613742,(((((seq17760:0.004846915,seq13785:0.045503097)0.746:0.00885068,(seq37073:0.007249515,(seq21874:0.004278932,seq27643:0.00424584)0.791:0.0071384)0.804:0.007294411)0.814:0.008458035,(((seq23936:0.008567295,seq7225:6e-09)0.901:0.008603015,(seq5977:0.0085313,seq9137:5e-09)0.432:6e-09)0.775:0.005435157,(seq14033:0.031835522,(seq19169:0.022259703,seq33420:0.024137485)0.651:0.005975475)0.584:0.005206677)0.896:0.014341246)0.879:6e-09,seq10953:0.013284459)0.416:5e-09,(((seq14778:0.008672563,seq34114:0.017751848)0.863:0.009080769,(seq6043:0.00726771,((seq26259:0.045210826,seq3454:0.012806526)0.877:0.019687722,(seq8582:0.013142136,(seq35639:0.013410819,(seq35096:0.008894913,(seq10549:0.004391814,seq19700:0.023042835)0.763:0.004442197)0.739:0.004494554)0.771:0.004461578)0.101:5e-09)0.898:0.007498201)0.814:0.007444119)0.895:0.012788723,((seq26987:0.00372978,(((seq24740:0.039371998,seq35109:0.014924)0.827:0.01582283,(seq12414:0.017016859,(seq13850:0.028293657,(seq15722:0.008669507,seq25138:0.030636329)0.880:0.012814523)0.352:0.018651205)0.919:0.023170775)0.949:0.036503669,(((((seq3930:0.003416827,(((seq3820:5e-09,((((seq10880:0.0,seq824:0.0):5e-09,(seq2671:5e-09,(seq27311:0.003409365,(seq213:5e-09,seq27735:0.003394372)0.404:5e-09)0.229:0.003402107)0.923:0.006869977)0.871:0.003394631,(seq69:5e-09,(seq27541:0.003393156,(seq27032:0.00339934,seq6504:0.003401912)0.557:5e-09)0.350:5e-09)0.906:5e-09)0.865:0.003402301,seq27966:0.003401914)0.457:5e-09)0.917:0.00339934,((seq23031:5e-09,(((seq30154:0.031921067,seq19249:0.003450797)0.922:0.010314552,((((((((seq596:5e-09,(seq6836:0.003401924,seq20011:0.003395124)0.229:5e-09)0.840:0.003394463,((seq29280:0.006889452,((seq6242:0.006844814,(seq29193:0.003409169,(((seq25600:0.0,seq374:0.0):0.003394378,((seq3669:0.003395096,seq8966:0.003401901)0.915:5e-09,(seq135:5e-09,((seq6575:0.003401902,seq8971:6e-09)0.850:0.003396078,(seq17570:0.003410248,(seq28002:0.003401913,seq4488:5e-09)0.855:0.003401904)0.374:5e-09)0.912:5e-09)0.000:5e-09)0.763:5e-09)0.880:6e-09,(((seq10184:0.0,seq29094:0.0):6e-09,(((seq10554:0.003414789,seq28536:0.003418754)0.782:0.001969625,(seq4031:0.003397463,seq79:5e-09)0.783:0.001891131)0.887:0.006426061,seq26218:5e-09)0.445:0.003394375)0.857:0.003399358,seq194:5e-09)0.870:0.003401916)0.806:0.003401515)0.763:0.003401535)0.754:0.003410159,(seq8670:0.003410314,seq9101:0.010328952)0.034:5e-09)0.778:0.003405406)0.781:0.003421028,((seq15357:0.0,seq7147:0.0):5e-09,seq27620:0.006825579)0.837:0.003410242)0.823:5e-09)0.808:0.003413641,seq382:0.003401645)0.773:0.003417965,(seq13390:0.010313129,seq35805:0.006841607)0.869:5e-09)0.782:0.003411529,(seq34227:0.006857789,(seq10727:0.003394579,(seq35558:0.003402035,(((seq806:5e-09,seq30395:0.003395098)0.857:0.003410253,(seq2076:5e-09,(seq12974:5e-09,seq36548:0.003394347)0.859:0.003394393)0.211:5e-09)0.857:0.003395089,(seq16022:0.0,seq34420:0.0):5e-09)0.781:0.003410389)0.806:0.003405037)0.767:5e-09)0.884:0.006852308)0.762:0.003396932,((seq36:5e-09,(seq3060:0.003399345,(((seq159:5e-09,(((seq33782:0.003663663,(seq21207:0.027642947,seq28692:0.228439897)0.960:0.030444697)0.690:6e-09,seq12422:0.020846557)0.444:5e-09,seq945:0.003396074)0.354:5e-09)0.385:5e-09,(seq25721:0.006892837,((seq32740:0.0,seq859:0.0):5e-09,(seq11907:0.003401913,seq10019:0.003395086)0.870:5e-09)0.924:5e-09)0.919:0.003393171)0.464:5e-09,(seq9316:0.003397447,(seq15936:5e-09,seq796:5e-09)0.438:5e-09)0.874:0.00339221)0.854:0.003670607)0.517:5e-09)0.493:5e-09,(seq2132:5e-09,seq9074:0.003392555)0.862:0.003401904)0.780:0.003664862)0.981:0.014883384,seq18547:5e-09)0.985:0.022469489,seq20331:0.006732595)0.767:5e-09)0.917:0.006984408,seq6766:5e-09)1.000:0.035993945)0.999:0.035719389,(seq33:5e-09,(seq11334:0.003401936,(seq3305:5e-09,seq35687:0.003393445)0.858:0.003394384)0.885:5e-09)0.767:5e-09)0.879:0.003433163)0.000:5e-09,seq33279:5e-09)0.861:0.003422251)0.108:6e-09,seq725:5e-09)0.923:6e-09,((((seq32537:0.003396075,seq34286:0.020779589)0.000:5e-09,seq1060:0.00339609)0.942:5e-09,seq29:5e-09)0.930:5e-09,(seq14562:0.006844427,seq12774:0.003405464)0.433:5e-09)0.866:0.0034019)0.868:0.011256206,(seq31816:5e-09,((seq21627:0.0,seq32081:0.0):0.003416858,(((seq408:0.0,seq7463:0.0):0.006780399,((seq11218:0.013817137,seq19389:0.006894774)0.988:0.024900916,((((seq32372:5e-09,(seq29869:0.00323847,(seq35507:0.006825548,(((seq31939:0.003399343,seq4520:5e-09)0.842:0.003401915,seq13630:0.003394345)0.882:5e-09,seq11004:5e-09)0.956:5e-09)0.989:0.021225982)0.769:0.003601244)0.879:0.003410255,(((seq10535:0.003396126,(seq29405:0.006835905,(seq24844:6e-09,((seq25641:0.006834512,(seq23017:0.003404564,seq25656:0.003412766)0.793:0.003410771)0.867:5e-09,seq13570:5e-09)0.851:0.003393437)0.896:0.003396087)0.000:5e-09)0.967:5e-09,((((seq31706:0.010327494,(((seq2056:0.0,seq34925:0.0):5e-09,(seq34574:0.003401907,(seq341:0.0,seq34192:0.0):0.003394362)0.906:5e-09)0.892:6e-09,seq19642:0.006837958)0.500:5e-09)0.866:0.003409099,(seq10812:0.003399353,(((seq1115:5e-09,seq4426:0.003396093)0.846:0.003410245,(seq14621:5e-09,seq605:0.003410259)0.238:0.003401907)0.893:6e-09,(seq20267:0.0,seq5749:0.0):5e-09)0.890:5e-09)0.881:0.003416766)0.551:5e-09,((((seq1400:0.006853958,(seq23229:0.0,seq2968:0.0,seq8066:0.0,seq8412:0.0):5e-09)0.846:0.003410258,(((seq1083:5e-09,seq33302:0.03527345)0.911:0.006862935,(seq11884:5e-09,((seq2363:0.0,seq7589:0.0):0.003410232,(seq30319:5e-09,seq682:0.003410234)0.000:0.003410269)0.629:5e-09)0.917:0.003399338)0.053:5e-09,((seq25936:0.0,seq7034:0.0,seq7118:0.0):5e-09,(((seq11424:0.002276149,seq17609:0.00227702)0.924:0.002275219,seq8657:0.00341683)0.511:5e-09,seq36041:0.003399338)0.906:5e-09)0.949:6e-09)0.940:0.00339935)0.870:5e-09,(seq23251:0.0,seq3860:0.0,seq654:0.0,seq6735:0.0,seq879:0.0,seq9233:0.0):5e-09)0.881:5e-09,((seq16968:0.0,seq32711:0.0):0.006853744,((((seq11604:0.0,seq17062:0.0,seq1732:0.0,seq3480:0.0,seq6994:0.0,seq8498:0.0):5e-09,((seq137:0.003397463,(seq32413:0.003396105,(seq26758:0.003396104,seq27577:0.006815472)0.000:5e-09)0.919:0.006823575)0.897:6e-09,seq31979:0.003392506)0.912:5e-09)0.000:5e-09,(((seq7913:0.003410243,((seq6676:0.003416829,((seq644:0.0,seq8677:0.0):0.003392798,(seq22175:5e-09,seq3371:5e-09)0.912:5e-09)0.849:0.003396093)0.891:5e-09,seq4908:5e-09)0.887:6e-09)0.849:0.003399347,((((seq32980:0.003410239,(seq4226:0.00341026,(seq20068:0.003409984,seq7548:5e-09)0.858:0.006832136)0.083:5e-09)0.939:6e-09,seq2926:5e-09)0.902:5e-09,(seq23148:0.006879738,((seq1648:0.0,seq659:0.0):0.003399342,seq6158:5e-09)0.000:5e-09)0.917:0.003399352)0.257:5e-09,((seq12997:0.0,seq1555:0.0):5e-09,seq8771:0.003396094)0.851:0.00341024)0.863:0.003401907)0.891:6e-09,(seq36655:0.006851145,(seq8172:0.003399363,((seq11530:0.0,seq15751:0.0):5e-09,(seq13867:6e-09,seq28878:0.003425814)0.852:0.003399367)0.000:5e-09)0.862:0.003425809)0.904:5e-09)0.812:5e-09)0.908:5e-09,((seq11822:0.0,seq32404:0.0):5e-09,((seq23589:6e-09,seq2759:0.003395084)0.959:0.010324578,(seq10859:5e-09,(seq1485:5e-09,(seq6542:0.0,seq7572:0.0):0.003400183)0.387:0.003395451)0.911:0.003400098)0.403:5e-09)0.941:0.003397095)0.821:5e-09)0.860:0.00341055)0.850:0.003398651)0.943:6e-09,(seq1160:0.0,seq7052:0.0,seq8252:0.0):5e-09)1.000:5e-09)0.897:6e-09,(seq30080:0.006856367,(seq27439:5e-09,((((seq707:0.0,seq9632:0.0):5e-09,((seq168:5e-09,(seq3569:0.003401922,seq6640:0.003416832)0.232:5e-09)0.918:0.003397472,(((seq1243:0.003395092,(seq235:0.003410248,(seq8891:0.003396092,seq2060:5e-09)0.263:5e-09)0.872:0.003397465)0.931:5e-09,(seq12164:0.0,seq15928:0.0,seq35166:0.0,seq634:0.0):5e-09)0.906:5e-09,seq14807:0.003394349)0.856:0.003401922)0.919:5e-09)0.000:5e-09,(seq31871:0.003401913,seq4080:0.003410246)0.925:5e-09)0.886:5e-09,(seq10026:5e-09,seq667:0.003401925)0.849:0.003396118)0.856:0.003399358)0.791:0.00339909)0.791:0.00341281)0.421:5e-09)0.886:0.006368187,(((seq3190:5e-09,(seq21226:0.003410277,seq5193:0.006849104)0.706:5e-09)0.910:0.003399352,((seq2394:0.0,seq4425:0.0,seq678:0.0):5e-09,(seq8444:0.0033961,((seq10393:0.0,seq19305:0.0):0.00613117,(seq1598:5e-09,seq17781:0.003401913)0.847:0.003416843)0.491:5e-09)0.560:5e-09)0.553:5e-09)0.445:5e-09,((seq2303:0.003397456,(seq36319:5e-09,(seq4396:5e-09,seq683:0.003397475)0.869:0.003371038)0.831:5e-09)0.812:0.003708966,(seq24682:5e-09,seq7869:0.003416825)0.914:0.006859102)0.798:0.003700621)0.777:0.001833361)0.771:0.001891399,((((((seq31988:0.021026369,(seq30353:0.082060997,seq35767:5e-09)0.988:0.021051107)0.856:0.006851998,((((seq12258:5e-09,(seq221:0.00341025,seq421:5e-09)0.875:0.003405444)0.879:0.00342581,seq27309:0.013890397)0.431:5e-09,seq22592:0.006892839)0.735:6e-09,seq267:5e-09)0.909:5e-09)0.850:0.00340364,(((seq716:0.0,seq82:0.0):5e-09,((seq4680:0.0,seq6536:0.0):0.003401912,(seq17040:0.003401912,seq361:0.003410246)0.000:5e-09)0.902:5e-09)0.983:5e-09,(seq6143:0.003399334,seq6709:0.003394358)0.880:5e-09)0.913:5e-09)0.769:0.003532217,((seq19502:0.006914542,((((seq1597:0.0,seq22781:0.0,seq30438:0.0):6e-09,((seq31624:0.003410231,seq22727:5e-09)0.850:0.003401918,seq5594:0.003394387)0.877:5e-09)0.913:5e-09,((seq13245:0.003425362,(seq31813:0.003401902,(seq1020:5e-09,(seq17094:0.01029219,seq8182:0.003393443)0.955:5e-09)0.920:5e-09)0.759:0.003400019)0.991:0.024922312,(seq30185:5e-09,(seq17559:0.0,seq7910:0.0):0.003425822)0.750:0.001766678)0.750:0.001752853)0.923:0.010523248,((((seq5809:5e-09,(seq27339:0.003399348,(seq14254:0.003425821,((seq3147:0.003410264,seq5345:5e-09)0.952:0.006829352,seq7422:5e-09)0.214:5e-09)0.931:0.006841068)0.909:5e-09)0.916:5e-09,seq21227:0.003401944)0.965:0.010289973,((seq1963:0.0,seq28484:0.0):5e-09,seq36263:5e-09)0.888:5e-09)0.853:0.00339609,seq11309:5e-09)0.985:0.021225263)0.840:0.006733794)0.879:0.006875541,(((seq36371:0.0,seq37278:0.0):0.01033339,seq8322:5e-09)0.800:0.003403268,(((seq9702:5e-09,((seq5195:5e-09,(((seq3118:5e-09,(seq20855:0.0,seq37075:0.0):0.003401919)0.863:0.003410255,(seq15811:0.003410267,(seq23865:0.003401913,seq6864:5e-09)0.503:5e-09)0.000:0.003410275)0.668:5e-09,seq10049:0.00339261)0.000:5e-09)0.921:0.003401177,(seq36646:5e-09,(((seq29141:0.003397461,seq28398:0.003410282)0.245:5e-09,seq34098:0.003396098)0.907:6e-09,(seq488:0.0,seq5827:0.0):5e-09)0.715:5e-09)0.886:5e-09)0.281:0.003395888)0.988:0.013783412,(seq21950:5e-09,(seq4421:0.003401903,(seq4124:5e-09,(seq10952:5e-09,(seq10047:0.00339439,seq2307:5e-09)0.885:0.003410269)0.845:0.003393466)0.560:5e-09)0.852:0.003405421)0.943:0.006879676)0.729:5e-09,seq37074:0.006815496)0.783:0.003400308)0.757:0.003436999)0.865:0.00680128)0.814:0.01149684,(seq6720:5e-09,(seq1223:0.00339438,(seq510:0.0,seq9161:0.0):6e-09)0.851:0.003410246)0.965:0.024504906)0.169:0.013921726,((seq7184:5e-09,seq33738:0.003396086)0.861:0.003416829,((seq15350:0.0,seq32482:0.0):0.003396116,seq22039:5e-09)0.799:6e-09)0.990:0.035851613)0.870:0.011588519)0.856:0.006819459)0.889:0.006989198)0.854:0.006872087,(((seq29597:0.003425831,seq2498:0.043409723)0.789:6e-09,seq776:5e-09)0.860:0.003401904,(seq273:5e-09,((seq20851:0.003396113,seq5187:5e-09)0.000:0.003396086,(seq2201:5e-09,seq6201:0.003393158)0.641:5e-09)0.909:0.003396102)0.759:5e-09)0.955:0.014048824)0.926:0.010503294)0.378:5e-09)0.960:0.020155551)0.965:0.027848279,seq15204:0.023818126)0.983:0.057722149)0.910:0.020658565)0.926:0.024316565,seq30090:0.019057513)0.693:0.013154966)0.812:0.005224848)0.999:0.037246569)0.716:0.003206684,((((seq16210:5e-09,seq34743:0.017893588)0.859:0.008796233,(seq14587:0.013128413,seq17880:0.004311083)0.743:0.00434927)0.887:0.00856915,(seq19650:0.00888988,seq29961:0.013290938)0.775:0.003989901)0.900:6e-09,seq20044:5e-09)0.992:5e-09)0.766:0.003525909)0.935:0.032234416)0.955:0.04718582,(((seq22379:0.017552494,(seq36469:0.05732872,(seq24481:0.021453181,seq26430:0.011424492)0.931:0.025583827)0.606:0.012547864)0.847:0.016173301,((((seq15815:0.014832261,seq37058:0.053880044)0.851:0.014220301,(((((seq21411:0.014131674,(seq27338:0.005517422,(seq23824:5e-09,(seq32938:0.040406432,seq36400:0.001467462)1.000:0.058669709)0.895:0.02244357)0.985:0.033360909)0.741:0.008667082,seq24168:5e-09)0.773:0.00820181,(seq20185:0.012735302,(seq24910:0.004446844,(seq22982:5e-09,seq15052:0.018209645)0.215:0.004464131)0.796:0.009874461)0.962:0.028131124)0.879:0.015150254,(seq21301:0.022524233,(((((seq14323:0.004518185,(seq20578:5e-09,(seq17291:5e-09,seq34092:0.017272319)0.936:0.008632999)0.694:0.008671872)0.890:0.008666921,seq35029:5e-09)0.747:0.008072031,seq25007:0.016025166)0.000:0.005949522,(seq17691:0.031417581,seq22537:0.0115708)0.882:0.011092704)0.797:0.012822487,seq34249:0.01826892)0.916:0.016837615)0.000:5e-09)0.949:0.021614377,((((seq27101:0.034051048,seq36783:0.015717715)0.794:0.010511041,((seq37210:0.02485081,(seq30048:0.011126592,(seq15139:0.013306594,seq24559:5e-09)0.992:0.03068603)0.000:0.00033498)0.915:0.013412616,((seq14079:0.027336436,(seq11831:0.018120496,(seq17815:0.015290805,(seq32534:0.015984002,(seq11449:0.008998601,seq13133:0.004369382)0.768:0.006520336)0.079:0.004692866)0.163:0.006845569)0.000:5e-09)0.859:0.009262348,(seq31864:0.02751037,(seq16543:0.013519554,seq20161:6e-09)0.968:0.027565428)0.920:0.018089724)0.730:0.005233016)0.936:0.018354236)0.709:0.017796048,(seq37527:0.017375565,(seq21712:0.029254338,((seq24596:0.013361255,seq32148:0.018003103)0.758:0.00440139,(seq27767:0.004426426,seq33178:0.024508946)0.784:0.004426414)0.760:0.00472547)0.950:0.02149345)0.000:5e-09)0.963:0.027616149,((((((seq34978:0.03902747,(seq22906:5e-09,seq35113:0.003408868)0.917:0.019429548)0.919:0.018958666,((((((((seq20214:0.0,seq32875:0.0):5e-09,(seq20767:0.003440575,(((seq10023:5e-09,(seq34594:5e-09,seq35478:0.006909287)0.986:0.021449585)0.680:0.006940627,((seq24574:0.00227723,(((seq31278:0.017878364,seq36161:0.003331703)0.690:0.007048462,(((seq24762:0.0,seq3264:0.0):5e-09,(((seq34245:0.003407502,(seq16199:0.003414017,seq37077:0.013988539)0.878:5e-09)0.882:5e-09,seq36626:0.006892397)0.189:0.00341993,seq3960:0.003423722)0.870:5e-09)0.902:5e-09,(seq5196:0.002277711,seq9978:0.002278569)0.914:0.002276814)0.940:0.006905586)0.834:6e-09,((seq30653:0.003440564,(((seq23655:0.0,seq31941:0.0):5e-09,((seq22610:0.0,seq2408:0.0):0.003419995,(seq33513:0.00342,seq6570:5e-09)0.885:0.010472956)0.908:5e-09)0.875:5e-09,(seq5692:0.003420013,seq18881:5e-09)0.895:0.003440551)0.400:0.003413877)0.904:5e-09,seq33499:5e-09)0.911:5e-09)0.914:0.002278062)0.914:0.002277101,seq25052:6e-09)0.851:0.003431556)0.745:5e-09,((((seq853:5e-09,(seq21959:0.003406979,seq22531:0.003424891)0.896:5e-09)0.908:6e-09,seq4685:0.006873625)0.854:0.003410578,seq20587:5e-09)0.839:5e-09,seq10569:0.006930565)0.846:0.003417036)0.848:0.003412418)0.912:5e-09)0.439:5e-09,((seq18858:0.003431503,(seq13729:0.003424871,((seq14800:0.0,seq8366:0.0,seq862:0.0):5e-09,(((seq10517:0.003429465,((((seq19371:0.0,seq3270:0.0):5e-09,seq9843:0.003424848)0.858:0.003410623,seq8000:5e-09)0.392:5e-09,seq35170:0.003413899)0.796:0.003438497)0.796:0.003434972,(((seq10658:5e-09,seq6420:0.013944947)0.241:0.003413885,(seq26737:0.006909263,seq23586:5e-09)0.846:0.003416445)0.890:5e-09,seq10078:5e-09)0.901:5e-09)0.874:0.003424877,seq19799:0.006854736)0.895:5e-09)0.904:5e-09)0.977:0.013912218)0.737:5e-09,((seq7794:0.003424848,(seq4320:5e-09,seq1260:0.003424893)0.409:0.003410616)0.895:5e-09,seq20173:5e-09)0.786:5e-09)0.949:0.006861251)0.590:5e-09,seq7294:0.003424893)0.995:0.021109557,(((((((((((seq25082:0.0,seq28805:0.0):6e-09,seq34148:0.017602328)0.840:0.003409594,(seq26775:0.003408852,seq9950:5e-09)0.843:0.003414695)0.177:5e-09,((seq14542:0.0,seq1601:0.0):5e-09,(seq10520:0.003420037,seq30524:0.014063077)0.239:5e-09)0.946:0.006860224)0.975:0.014057487,(seq25918:5e-09,(seq36212:0.00342489,(seq16163:5e-09,seq27659:0.003424868)0.961:0.010414617)0.902:6e-09)0.916:5e-09)0.919:0.003413863,seq12714:5e-09)0.285:6e-09,(((seq26938:0.0,seq36034:0.0,seq7491:0.0,seq8255:0.0,seq8909:0.0,seq9836:0.0):5e-09,(((seq33431:5e-09,((seq37008:0.006910767,(seq16281:6e-09,seq28369:0.003411958)0.769:0.003411591)0.774:0.003464637,((seq14056:0.0,seq37484:0.0):0.001918592,seq30555:0.006438117)0.765:0.00193701)0.790:0.003435688)0.843:0.003424876,(((((seq26791:5e-09,seq31103:0.006896483)0.799:0.003419325,seq31972:0.003430095)0.797:0.00342387,(seq31742:5e-09,seq34546:0.003411987)0.850:0.003424886)0.262:5e-09,seq12768:0.003411965)0.343:5e-09,(seq15048:0.0,seq27122:0.0):5e-09)0.903:5e-09)0.286:0.003411975,seq31862:0.003424896)0.902:5e-09)0.910:6e-09,((seq15030:0.0,seq2698:0.0):0.003420921,seq37005:0.003423667)0.810:0.003423593)0.924:0.003411972)0.749:0.003435745,(seq32703:0.00689894,(((((((seq29164:0.003403589,seq26437:0.010423986)0.785:0.003449187,seq20518:0.003424884)0.000:5e-09,((seq33522:6e-09,seq8899:0.003424893)0.050:0.003424875,seq36480:5e-09)0.850:0.00342538)0.837:0.003420033,((((seq27033:0.003412138,(((seq30307:0.014025281,(seq22678:0.013849956,(seq23023:0.003440556,seq31466:6e-09)0.863:5e-09)0.163:0.007006815)0.769:0.003304099,seq26628:6e-09)0.857:0.006865291,(seq24939:0.010460995,seq36660:5e-09)0.858:0.003424806)0.760:5e-09)0.150:0.003410807,(seq8307:5e-09,(seq16669:0.003423726,(seq5288:0.010375494,((seq19273:5e-09,seq20389:0.003424853)0.838:0.003416446,seq28864:5e-09)0.415:5e-09)0.166:0.003420071)0.536:5e-09)0.924:0.003411976)0.466:5e-09,(seq33582:5e-09,seq35460:0.003412)0.845:0.003413883)0.243:5e-09,(seq14245:5e-09,((seq29028:0.003376059,(seq30971:0.0,seq9157:0.0):0.003484016)0.934:0.010450821,seq36364:6e-09)0.374:0.003411806)0.852:0.003424512)0.901:0.003416457)0.128:5e-09,((seq35607:0.0,seq5771:0.0):0.003424906,(seq17441:0.003414045,seq12113:0.003412168)0.811:5e-09)0.833:0.003424934)0.076:5e-09,(seq18060:5e-09,(seq10248:0.0,seq12235:0.0):0.00341648)0.892:0.003424877)0.914:0.006852732,seq34094:5e-09)0.784:0.010500771)0.872:0.006930614)0.865:0.006880127,((((((seq8080:5e-09,((seq16694:0.003390173,((seq13182:0.0,seq31737:0.0):5e-09,(seq24349:0.003396194,(seq10513:5e-09,seq4790:0.003413887)0.710:5e-09)0.973:0.010299227)0.893:0.006877381)0.457:0.006873546,((seq14672:0.0,seq18263:0.0,seq31935:0.0):5e-09,seq37094:0.006858471)0.885:5e-09)0.864:0.003392176)0.340:5e-09,((seq14038:0.006877434,(seq11873:0.0,seq33374:0.0):5e-09)0.907:0.003412006,seq19857:5e-09)0.849:0.003424875)0.891:0.006934425,seq25980:0.006942396)0.926:0.010453167,(((seq23860:0.0,seq32779:0.0):0.003409569,(seq37360:0.010511579,seq8725:0.003416455)0.795:5e-09)0.148:6e-09,seq31735:5e-09)0.436:5e-09)0.791:0.003416642,((seq16759:0.0,seq31641:0.0):0.003416475,(seq30033:0.0,seq33677:0.0):5e-09)0.763:0.003409188)0.886:0.006867037,(seq35305:0.010500987,(((seq11475:0.0,seq14274:0.0):5e-09,((seq17591:5e-09,((seq35510:0.003414682,((seq16190:5e-09,(seq11305:0.001969086,seq22441:0.001903421)0.913:0.006429486)0.311:0.003440448,seq28995:0.006888223)0.400:5e-09)0.866:0.003431143,((seq17827:0.0,seq2970:0.0,seq36595:0.0):5e-09,seq24807:0.003424886)0.887:0.003440695)0.881:6e-09)0.906:5e-09,(seq14538:5e-09,(seq26519:0.0,seq3872:0.0):0.003424874)0.878:0.003424877)0.927:0.006922495)0.420:0.00342486,seq18255:6e-09)0.980:0.021434487)0.883:0.010457949)0.527:6e-09)0.766:5e-09,(((seq26931:0.006866496,seq35050:6e-09)0.885:0.003416461,((seq28426:0.003439281,((seq15654:0.0,seq8991:0.0):0.014022217,((seq14825:5e-09,(seq36274:0.006851761,seq27265:5e-09)0.882:0.003411973)0.921:0.006892467,(((seq19078:0.0,seq30862:0.0):0.00342186,seq31182:0.003435388)0.753:0.003467161,(seq34178:6e-09,seq35261:0.006870595)0.888:0.006881584)0.791:0.003419)0.813:5e-09)0.401:0.003429377)0.757:0.003388089,(seq22724:0.01397443,(seq32526:5e-09,(((((((seq5186:0.00342487,((seq33681:0.003420596,(seq10014:0.003411979,seq7577:6e-09)0.804:0.003432234)0.788:0.003432241,(seq6220:6e-09,seq31189:0.003408297)0.546:5e-09)0.851:0.003411986)0.000:5e-09,seq16283:0.003413865)0.242:5e-09,seq3577:5e-09)0.924:5e-09,seq22640:0.006899531)0.411:0.003408141,seq21419:0.003418951)0.885:5e-09,seq15166:6e-09)0.895:5e-09,seq36921:0.010396555)0.717:0.003413864)0.879:5e-09)0.845:0.006914476)0.769:0.003450761)0.871:5e-09,(seq17579:5e-09,((seq4044:5e-09,seq9377:0.006940438)0.836:0.003424854,(seq23759:5e-09,(((((seq17627:0.0,seq9764:0.0):0.003410595,seq27953:0.006909282)0.940:5e-09,((seq1197:0.0,seq1241:0.0):5e-09,((((((seq29905:0.003424858,seq9447:5e-09)0.000:0.003424878,((seq17163:0.0,seq22651:0.0):5e-09,(seq26830:0.003411975,(((seq17250:0.003425853,seq28747:0.00342506)0.895:0.00691462,((seq8240:5e-09,seq12449:0.010349609)0.927:0.006909258,seq607:5e-09)0.848:0.003416459)0.908:6e-09,seq6279:5e-09)0.894:5e-09)0.890:0.003424885)0.857:0.00342486)0.889:5e-09,(seq11762:0.0,seq1682:0.0,seq5459:0.0):5e-09)0.881:5e-09,seq13369:0.003410594)0.856:0.003431528,(seq15502:5e-09,(seq15585:0.0,seq4240:0.0):0.003431512)0.147:0.003424851)0.906:5e-09,((seq10479:5e-09,(seq37371:0.00686163,seq16503:0.003424866)0.568:5e-09)0.921:0.003416495,(seq7847:5e-09,((seq8968:5e-09,((seq19006:0.0,seq27895:0.0):0.002272085,seq27588:0.00227293)0.909:0.002271215)0.901:0.003412007,(seq30681:0.0,seq31937:0.0,seq6886:0.0,seq7113:0.0):0.003431512)0.258:5e-09)0.914:0.003409594)0.863:5e-09)0.867:5e-09)0.999:5e-09)0.934:5e-09,((((seq17274:0.003413863,(((((((seq19491:5e-09,(seq27218:0.003431485,(seq10943:5e-09,seq21052:0.003413869)0.523:5e-09)0.914:0.003424891)0.000:5e-09,(((((seq15899:0.0,seq2903:0.0,seq5693:0.0):5e-09,seq21619:0.00341059)0.000:5e-09,((((((seq19543:5e-09,(seq30725:0.003424894,seq33338:0.00340885)0.878:5e-09)0.922:6e-09,(seq28474:5e-09,seq34385:0.00689954)0.957:0.010371517)0.844:0.003412156,seq9816:5e-09)0.829:5e-09,(seq31417:0.006973892,seq25889:0.010471439)0.864:0.006873685)0.859:0.003431494,(seq14209:0.003422346,seq26712:0.00344994)0.907:0.006938022)0.905:6e-09,((((((seq21078:0.003424864,seq28735:5e-09)0.139:0.003416478,seq16146:6e-09)0.872:0.003424881,((seq23369:0.0,seq4300:0.0):0.00342485,((seq15703:0.0,seq21002:0.0,seq25678:0.0,seq35681:0.0,seq5790:0.0):5e-09,seq33528:0.003411967)0.213:5e-09)0.223:0.003413857)0.899:5e-09,(seq11435:0.0,seq4154:0.0,seq6170:0.0,seq6662:0.0):5e-09)0.839:5e-09,((((seq18694:0.006847328,((seq15941:0.0,seq26614:0.0):0.006880448,seq8916:5e-09)0.253:0.003413861)0.885:5e-09,seq1890:5e-09)0.890:5e-09,seq17530:0.003409585)0.863:0.00343151,(seq11676:0.003431527,seq8503:5e-09)0.000:0.003431489)0.496:6e-09)0.923:0.003424854,(seq27682:0.006922527,(seq24944:0.003416469,seq36030:5e-09)0.434:5e-09)0.848:0.006851895)0.897:5e-09)0.913:5e-09)0.000:5e-09,((((seq28979:0.006891583,((seq5403:0.003416204,(seq28343:0.003415461,seq19915:6e-09)0.137:0.003413039)0.905:5e-09,seq26356:5e-09)0.910:5e-09)0.898:0.003413876,((seq22792:0.00686879,seq6466:0.003431503)0.909:5e-09,(seq14385:0.0,seq2592:0.0,seq28887:0.0,seq35368:0.0):5e-09)0.877:5e-09)0.884:0.00343915,(((seq19997:0.0,seq8978:0.0):5e-09,((seq7927:0.003424853,((seq21164:0.014011757,(((((seq27384:0.0,seq36914:0.0,seq7424:0.0):0.002277328,(seq32121:0.003424865,(seq17030:0.003412004,(seq13888:0.0,seq2162:0.0,seq9386:0.0):5e-09)0.459:5e-09)0.913:0.0022766)0.913:0.00227818,(seq26516:0.003413858,seq28155:5e-09)0.405:5e-09)0.881:0.003424876,(seq16499:0.0,seq4321:0.0):5e-09)0.213:0.00341388,((seq37363:0.0,seq9018:0.0):5e-09,(seq14630:0.003424876,seq17626:5e-09)0.919:0.003408321)0.409:5e-09)0.839:0.003424883)0.910:5e-09,(seq16029:0.0,seq30955:0.0):5e-09)0.869:5e-09)0.830:0.003409581,((seq37138:0.0,seq7102:0.0):5e-09,seq7613:0.003419997)0.847:0.003424854)0.865:5e-09)0.897:5e-09,seq4668:0.003440461)0.256:0.003424562)0.330:5e-09,((seq36750:0.002275544,(seq24919:0.0,seq31172:0.0):0.002276386)0.788:0.002269478,seq31079:0.003427528)0.774:0.00343185)0.827:5e-09)0.926:5e-09,(((((((seq23583:0.010357538,(((seq20517:0.006880507,(seq10002:5e-09,(seq30932:0.006900243,seq34847:0.003424866)0.905:5e-09)0.885:5e-09)0.859:0.003420007,(seq31942:0.003419998,((seq14578:0.0,seq20189:0.0,seq29700:0.0,seq31067:0.0,seq36388:0.0):5e-09,(seq15565:0.003424855,seq27086:0.003406979)0.876:5e-09)0.874:5e-09)0.357:0.003409575)0.872:6e-09,(((seq28781:5e-09,((seq11887:0.009615557,seq22755:0.005560031)0.815:0.005536076,(seq14128:0.003424863,seq6947:6e-09)0.877:0.003431491)0.650:5e-09)0.919:0.00340831,(seq16468:5e-09,seq17266:0.003413855)0.852:0.003420021)0.907:5e-09,(seq10203:0.0,seq11645:0.0,seq13091:0.0,seq14747:0.0):5e-09)0.000:5e-09)0.903:5e-09)0.913:0.00227145,((seq17976:0.0,seq32533:0.0):0.002278518,((seq14927:0.003424859,seq22644:0.003431487)0.419:5e-09,seq5257:5e-09)0.913:0.002277904)0.818:0.001134597)0.913:0.002272135,((((((seq17947:0.003408849,(seq4040:0.0,seq5498:0.0):5e-09)0.852:0.003423721,(((seq12497:0.0,seq4681:0.0):5e-09,seq25895:0.003424866)0.000:5e-09,(seq4299:0.0,seq9487:0.0):0.00342493)0.367:0.003413796)0.861:5e-09,(seq6686:0.003424865,seq18511:0.003410623)0.879:5e-09)0.000:5e-09,seq869:5e-09)0.897:5e-09,(((((seq12678:0.0,seq1694:0.0,seq9138:0.0):5e-09,(seq35866:0.003410587,(((seq31801:0.003416462,(seq3511:0.0,seq36111:0.0):5e-09)0.000:5e-09,((seq11953:0.0,seq17936:0.0,seq19248:0.0):0.003412004,(seq12430:0.0,seq27072:0.0):5e-09)0.887:0.003413856)0.000:0.003413855,seq4121:5e-09)0.857:0.003413326)0.893:5e-09)0.921:5e-09,seq18016:0.003424865)0.780:0.001930304,(seq3155:0.0,seq9857:0.0):0.006426643)0.780:0.001930564,(seq8543:5e-09,((seq24925:0.003413896,seq21836:5e-09)0.072:0.003413878,seq29854:0.003413868)0.868:5e-09)0.900:5e-09)0.927:0.003412003)0.247:6e-09,((((seq1708:0.0,seq2351:0.0,seq24006:0.0):5e-09,((seq9543:0.003413891,seq34088:0.003416462)0.241:5e-09,(seq3029:0.003413888,seq5012:5e-09)0.871:0.003411962)0.927:5e-09)0.947:5e-09,((seq33107:0.00342485,seq37047:5e-09)0.784:0.00342354,(seq27417:5e-09,((seq29339:5e-09,seq35485:0.013861561)0.880:0.006964081,seq28119:0.006969443)0.789:0.003404976)0.806:0.003436562)0.789:0.003428961)0.294:5e-09,((seq11672:5e-09,(seq12274:0.003410583,seq4279:5e-09)0.867:0.003424874)0.387:0.003410622,((seq11226:0.0,seq24709:0.0,seq3464:0.0,seq3701:0.0,seq407:0.0):5e-09,(((seq22174:0.0,seq2805:0.0):5e-09,(seq11675:0.003424855,seq24290:0.003424855)0.630:5e-09)0.922:0.003410606,seq34537:0.003416445)0.886:5e-09)0.882:5e-09)0.866:0.003424897)0.838:0.003424867)0.413:0.003416451)0.812:6e-09,seq21575:5e-09)0.870:5e-09,(((seq10440:0.0,seq3268:0.0,seq6826:0.0):5e-09,seq5870:0.003424857)0.855:0.003424898,((((seq16533:0.002277712,seq18845:0.002278568)0.913:0.002276812,(seq22782:0.003434869,seq8674:0.003423326)0.782:0.00343223)0.879:5e-09,((seq30980:0.003430245,(seq21334:5e-09,((seq15600:0.0,seq23831:0.0):0.002277709,seq5570:0.002278576)0.913:0.002276814)0.149:6e-09)0.214:0.003419724,seq36888:0.006921256)0.920:5e-09)0.289:5e-09,(seq18315:0.0,seq25014:0.0):5e-09)0.948:6e-09)0.061:0.003424862)0.856:0.003416919,((seq2018:0.0,seq36947:0.0,seq3735:0.0):5e-09,(seq30503:5e-09,seq35776:0.003424893)0.835:0.003420021)0.109:5e-09)0.219:0.003405976,((seq11232:0.0,seq5136:0.0):6e-09,(((seq11471:6e-09,seq15068:0.003413859)0.783:0.003438958,(seq22551:5e-09,seq23154:0.003413856)0.806:0.003431492)0.804:0.003451087,(seq18193:0.0,seq35971:0.0,seq7137:0.0):0.003424888)0.894:5e-09)0.919:5e-09)0.883:0.003416908)0.767:0.003404075)0.751:0.001820261,seq21312:0.024918977)0.751:0.001712346,seq25598:5e-09)0.772:0.001925197,((seq10550:5e-09,((seq26527:6e-09,(seq27948:0.006887117,(seq6617:5e-09,seq16858:0.003409596)0.850:5e-09)0.872:0.003424847)0.108:0.003424864,((((seq36493:0.006901528,(seq28035:5e-09,seq29928:0.014011616)0.803:0.006905685)0.750:0.003456545,seq30383:5e-09)0.878:5e-09,(seq17252:5e-09,seq36574:0.003413899)0.914:0.006892379)0.230:0.003435312,((seq27183:0.003423241,(seq12208:0.003411968,seq20598:5e-09)0.809:0.003432279)0.781:0.003434888,(seq28972:0.003412141,((seq11848:0.006866516,(seq17495:5e-09,seq14442:0.003419997)0.351:6e-09)0.870:0.003424895,(seq25853:0.0,seq8660:0.0):5e-09)0.871:0.003409681)0.878:5e-09)0.797:0.003430499)0.802:0.003421178)0.903:5e-09)0.890:5e-09,(seq12932:0.0,seq724:0.0):0.003424876)0.950:0.006424986)0.772:0.001925366,((((seq16757:0.003431512,(seq24578:5e-09,(seq28719:0.003440552,seq3985:0.003424859)0.890:5e-09)0.900:5e-09)0.869:0.003424853,((((seq35929:0.0,seq36583:0.0):5e-09,((seq31971:5e-09,(seq30868:5e-09,seq29457:0.003424876)0.863:0.00343152)0.844:0.003408337,((seq5063:5e-09,seq20108:0.00340958)0.568:5e-09,(seq22498:6e-09,seq22559:0.003424879)0.863:0.003431522)0.846:0.003440555)0.894:6e-09)0.871:5e-09,seq32569:0.003416461)0.914:0.002276588,(seq27102:5e-09,seq36567:0.003424872)0.914:0.002277943)0.914:0.002278051)0.399:5e-09,seq32563:5e-09)0.909:0.003413877,seq11039:5e-09)0.385:5e-09)0.914:0.003401717,((seq25944:0.006909252,seq34198:5e-09)0.862:0.003431492,(seq27804:5e-09,seq9394:0.006887111)0.843:0.003424866)0.790:6e-09)0.082:6e-09)0.958:0.006893023,seq33057:6e-09)0.442:0.00341208,seq29670:5e-09)0.948:0.006871008,((seq19226:0.003411988,(((seq34669:5e-09,(seq25411:0.0,seq36593:0.0):0.006883321)0.915:0.006887081,seq32659:5e-09)0.407:0.003424898,seq28705:5e-09)0.938:0.006909269)0.586:5e-09,seq28929:5e-09)0.849:5e-09)0.908:0.003408536)0.831:0.003412069,seq27409:5e-09)0.880:0.003416936)0.850:0.003416938)0.279:5e-09)0.854:0.0034041)0.923:0.003408153)0.948:0.006831796,(((((seq10384:0.0,seq30060:0.0):0.003424864,seq5372:5e-09)0.895:0.006913173,(seq31434:0.00342486,((seq25042:0.0,seq26083:0.0,seq31490:0.0):5e-09,(seq34859:5e-09,(seq13434:0.003424862,seq21389:5e-09)0.888:0.003440552)0.844:0.003410586)0.401:6e-09)0.778:0.00341352)0.830:0.006894793,((seq23448:0.0,seq27175:0.0):0.017691695,(((seq28810:0.006859036,((((seq1328:5e-09,seq16957:0.006880467)0.858:0.003420008,(seq250:5e-09,((((seq18763:0.0,seq33023:0.0):0.003424975,(seq18160:0.003425009,seq9211:0.006909603)0.000:5e-09)0.891:0.003414357,((((seq13152:0.0,seq7611:0.0):0.003420037,(seq32107:0.003420031,seq4942:5e-09)0.770:0.006909275)0.918:5e-09,(seq6932:0.003424865,seq3859:0.003424862)0.892:5e-09)0.559:5e-09,seq7319:5e-09)0.917:5e-09)0.118:0.003412003,seq828:0.003413885)0.894:5e-09)0.929:6e-09)0.861:0.00342485,(seq33704:6e-09,((seq3719:0.013887517,((seq18769:6e-09,(seq18048:5e-09,((seq24193:0.0,seq34826:0.0,seq35173:0.0):0.006883253,seq33835:0.006899499)0.154:5e-09)0.926:0.00342486)0.846:0.003408321,seq2217:5e-09)0.830:0.003424868)0.429:6e-09,seq20702:5e-09)0.864:0.003420081)0.839:0.003413891)0.902:5e-09,seq1009:5e-09)0.885:5e-09)0.799:5e-09,((seq15511:0.0,seq33711:0.0):0.003413873,seq4174:5e-09)0.900:0.006900291)0.875:0.003441548,(((seq12184:5e-09,seq16748:5e-09)0.916:5e-09,((seq27395:0.0,seq33936:0.0):0.00340394,((seq25825:0.003408326,seq5867:6e-09)0.749:6e-09,(seq30324:0.0,seq8106:0.0):5e-09)0.908:5e-09)0.865:0.003416765)0.941:0.010305775,seq34817:0.010332032)0.571:5e-09)0.944:0.01391303)0.889:0.010588644)0.792:5e-09,seq32744:0.00342807)0.895:0.006864268)0.101:5e-09)0.913:0.010269877,(((((seq16899:0.003416463,(((seq27366:5e-09,(seq14682:0.00340698,(seq2393:0.0,seq31561:0.0,seq37084:0.0):5e-09)0.948:0.006882678)0.842:0.003420012,((seq16865:0.003411973,(seq21660:0.0,seq3983:0.0):5e-09)0.558:6e-09,(((seq1387:0.0,seq385:0.0):5e-09,(seq21106:0.003420037,((seq10876:0.0,seq1912:0.0):0.002277709,seq29261:0.002278579)0.913:0.002276814)0.904:5e-09)0.791:5e-09,((seq1259:0.0,seq23706:0.0):0.006899486,(seq19643:0.00341387,((seq22909:5e-09,seq6209:0.003424861)0.844:0.003411985,seq21034:5e-09)0.239:5e-09)0.858:0.003424869)0.597:5e-09)0.921:0.003416454)0.918:0.006899525)0.752:5e-09,(((seq9187:0.003420005,(((seq2878:0.0,seq7781:0.0):5e-09,(((seq11216:0.0,seq31999:0.0):6e-09,seq15633:0.003424863)0.125:0.003420018,seq32259:0.003424894)0.896:5e-09)0.884:5e-09,(seq7987:5e-09,((seq13221:0.003416454,seq35281:5e-09)0.850:0.003424852,seq15150:0.006870288)0.397:6e-09)0.917:0.003420038)0.847:0.003424849)0.901:5e-09,(seq12841:0.0,seq15636:0.0,seq16586:0.0,seq33674:0.0,seq6222:0.0):5e-09)0.874:5e-09,((seq10073:6e-09,(seq30101:0.00691279,(seq30164:0.006987334,seq33394:0.006985113)0.066:0.003427248)0.904:5e-09)0.587:5e-09,(seq14433:6e-09,seq26201:0.003420034)0.861:0.003416488)0.856:0.003420003)0.854:0.003412009)0.246:5e-09)0.854:0.00341654,(((seq20997:5e-09,(seq29316:0.006909242,seq33458:5e-09)0.864:0.003510222)0.929:0.010729493,(seq13843:5e-09,(seq27187:0.01032919,(seq36822:5e-09,seq6135:5e-09)0.915:5e-09)0.917:0.006845938)0.847:0.006832196)0.894:0.007139461,(seq12510:0.001912512,((seq12395:0.003420003,seq13873:5e-09)0.744:0.001916644,((seq12547:0.003459991,seq31720:0.003460739)0.153:0.003442067,((seq12682:5e-09,seq33563:0.003416455)0.857:0.003416472,(seq14257:5e-09,(seq33148:0.003411976,seq26502:0.003424864)0.896:5e-09)0.875:5e-09)0.823:5e-09)0.744:0.001911219)0.858:0.006057228)0.744:0.001912484)0.054:5e-09)0.939:0.006972918,(((((seq30812:0.00342002,seq32945:5e-09)0.822:0.006887098,(seq4692:5e-09,((seq29897:5e-09,(seq13331:0.0,seq30535:0.0):0.003424893)0.484:5e-09,(seq10524:5e-09,(seq34970:0.0,seq6704:0.0):0.003424854)0.927:0.006866459)0.852:0.003440559)0.898:0.003420043)0.892:5e-09,seq35092:0.003407654)0.839:5e-09,((seq24472:5e-09,(seq10205:5e-09,(seq4813:0.00342004,((seq19938:0.0,seq7450:0.0):0.003411973,seq812:5e-09)0.527:5e-09)0.886:0.003424873)0.848:0.003416461)0.220:5e-09,(seq1163:5e-09,seq32754:0.003424862)0.847:0.003424873)0.914:0.003416457)0.943:0.006851916,((((((seq11980:0.0,seq3762:0.0):5e-09,seq31344:0.003416473)0.238:5e-09,((seq21441:5e-09,(seq27578:5e-09,seq35022:0.00342004)0.854:0.00341388)0.364:5e-09,(seq20385:5e-09,(seq12048:0.013824269,(seq18049:0.003413879,seq11446:5e-09)0.748:5e-09)0.852:0.00342484)0.124:0.003419929)0.847:0.003424843)0.865:0.003440585,(((seq15180:0.003413876,seq18188:5e-09)0.848:0.003424875,seq36247:0.0034315)0.884:5e-09,(seq28059:5e-09,((seq2320:0.006887157,seq6476:5e-09)0.849:0.003424874,((seq13721:0.003424874,seq9202:5e-09)0.815:0.003433283,(seq17794:0.006920193,(seq14537:5e-09,(seq12820:0.006939312,seq14207:5e-09)0.913:0.00689896)0.933:0.010473738)0.750:0.003468567)0.815:0.003417995)0.924:5e-09)0.332:5e-09)0.874:5e-09)0.831:0.00342003,(seq14833:0.003416463,(seq11179:5e-09,(seq19028:0.003420005,seq4684:5e-09)0.909:0.003413875)0.255:5e-09)0.867:0.003424895)0.880:5e-09,(seq19918:0.0,seq25683:0.0):5e-09)0.965:5e-09)0.160:0.010454635)0.327:5e-09,((seq6794:5e-09,(((seq20249:0.0,seq3180:0.0):5e-09,(((seq21350:0.0,seq6416:0.0):5e-09,(seq12939:0.003424859,((((seq16394:5e-09,seq21793:0.003420042)0.847:0.00342485,seq22706:6e-09)0.093:0.003424873,seq8099:0.003424877)0.607:5e-09,seq20549:5e-09)0.927:0.003411971)0.872:5e-09)0.922:5e-09,(seq23287:5e-09,seq8156:0.003411999)0.930:0.006899247)0.220:0.003416452)0.846:0.003420047,seq7541:6e-09)0.872:0.003424884)0.863:0.003420008,seq7932:6e-09)0.917:0.003420024)0.000:6e-09,(seq27745:5e-09,((seq36498:5e-09,(seq19032:5e-09,seq34891:0.006875549)0.795:0.00687359)0.768:0.004247648,(seq28444:0.004979993,(seq28614:0.007822806,(seq21650:5e-09,((seq27681:0.003419999,seq28265:6e-09)0.636:0.010531606,seq28363:5e-09)0.656:0.01048371)0.907:0.01348845)0.789:0.005690724)0.979:0.02156182)0.882:0.009759129)0.917:0.006894336)0.950:0.006998062)0.000:5e-09,(((seq31494:0.042538954,(((((((((((((seq31150:0.021014767,(seq30051:5e-09,seq13278:0.003439993)0.737:0.001555509)0.737:0.001967677,seq11380:0.003440699)0.901:5e-09,seq21468:5e-09)0.908:6e-09,seq10007:0.013956438)0.841:0.003420007,(seq20102:0.0,seq35626:0.0):5e-09)0.862:0.003397,(seq3814:5e-09,(((((seq28949:5e-09,(seq4271:5e-09,(seq20971:0.003431502,seq23425:0.003424874)0.574:5e-09)0.922:0.0034106)0.874:0.003410603,seq21514:0.003416462)0.889:5e-09,seq578:5e-09)0.908:5e-09,seq6240:0.003424855)0.865:0.003440571,(seq12983:5e-09,seq29209:0.003424888)0.845:0.003424875)0.902:5e-09)0.920:5e-09)0.948:0.006805876,(seq29242:5e-09,((seq18297:5e-09,seq35417:5e-09)0.851:0.003383467,seq19509:0.003396187)0.878:5e-09)0.865:5e-09)0.837:0.003402828,(seq24430:0.003435037,seq26264:0.003433482)0.894:0.006941259)0.878:5e-09,(seq18805:0.006899583,(seq28958:5e-09,(((seq21170:0.003409586,seq35823:0.006863679)0.912:5e-09,seq9076:5e-09)0.895:5e-09,(seq33588:0.00340698,(((seq22485:0.003440176,(seq27159:0.003411341,(seq10353:5e-09,seq32197:0.003411977)0.857:0.003420482)0.709:5e-09)0.931:0.006852708,seq2479:0.00342001)0.904:5e-09,seq4168:5e-09)0.817:5e-09)0.863:0.003424857)0.925:0.006861267)0.914:5e-09)0.718:0.003436452)0.931:0.006857667,(seq21480:0.010548505,(((seq23746:6e-09,seq28501:0.010482786)0.929:0.01040947,seq17587:5e-09)0.819:0.006899505,((seq23938:0.003424854,seq21988:5e-09)0.923:0.003440581,seq19875:5e-09)0.466:6e-09)0.782:0.003312971)0.825:0.007037759)0.000:5e-09,(seq21412:0.003440574,(((seq9145:6e-09,seq17835:0.003424863)0.850:0.003412004,seq36223:5e-09)0.692:5e-09,(seq19553:5e-09,seq23052:0.010326046)0.934:0.006812097)0.866:5e-09)0.921:0.010311587)0.666:0.002465703,(((seq10707:0.003424858,seq13120:5e-09)0.335:0.003470356,(((seq16372:5e-09,((seq20586:0.0,seq7127:0.0):5e-09,seq26998:0.003409592)0.855:0.003424847)0.903:0.01288768,((seq11691:0.006727373,(seq20643:0.007193264,seq28876:0.010291386)0.895:0.010619885)0.248:5e-09,seq26459:0.01416475)0.969:0.020167368)0.706:0.006772479,(seq10901:6e-09,(seq26676:0.01400601,seq17019:5e-09)0.738:0.003411971)0.966:0.019926343)0.924:0.012988703)0.758:0.003433352,(((seq33672:0.007020131,(seq22370:0.005838414,seq35128:0.005739783)0.809:0.005758147)0.750:0.003467546,seq36402:0.003405017)0.794:0.003483899,seq19286:0.003437874)0.766:0.003429472)0.952:0.015466295)0.000:6e-09,seq34432:0.015539925)0.544:0.011570531)0.930:0.018262928,(seq14692:0.015924647,(seq23009:0.007262113,(seq23582:0.010849195,seq33524:0.00302416)0.937:0.015035318)0.922:0.013512836)0.886:0.011605492)0.304:0.008218296,((seq17938:0.002265793,seq3405:0.001317494)0.975:0.026343577,(seq33544:0.048037368,((seq26665:0.01402396,seq31630:6e-09)0.071:0.003479377,(seq34451:0.010436105,(seq34994:0.003423553,(((seq25538:0.0,seq32653:0.0):5e-09,(seq29956:0.003460406,seq36775:0.00342753)0.771:0.003445608)0.905:0.006968887,(seq18491:0.006892355,seq34375:5e-09)0.797:0.003454903)0.797:0.00342269)0.000:5e-09)0.884:0.006880725)0.722:0.004465779)0.582:0.010983961)0.883:0.012971694)0.224:5e-09)0.770:0.004478434,((seq13411:0.013200407,seq34996:0.018653167)0.863:0.007057447,((seq27911:0.013427999,(seq34439:0.036744476,seq35664:0.015860857)0.851:0.013388663)0.719:0.00345982,seq36267:0.03037397)0.898:0.010461422)0.867:0.006976962)0.789:0.005791362)0.741:0.004277585,(seq31795:5e-09,(seq31148:0.017584913,((((seq25106:0.010377289,(seq27875:0.003400699,seq33238:0.003459364)0.945:0.010879405)0.746:0.003303417,((((((seq37498:0.003416541,(((seq15447:5e-09,(seq10080:0.003409589,seq32751:5e-09)0.953:0.006935776)0.850:0.003410603,(seq13321:0.003420018,seq22884:0.003440579)0.390:6e-09)0.331:6e-09,(seq19608:0.00342001,(seq26695:0.0,seq4109:0.0):5e-09)0.883:0.003411983)0.949:0.010472765)0.484:5e-09,seq31834:0.003412052)0.890:5e-09,((seq33487:5e-09,(seq33377:5e-09,seq36300:0.003391352)0.975:0.010419348)0.898:0.006861662,(((((seq8350:5e-09,(seq19940:0.003424849,seq18470:0.003431521)0.901:5e-09)0.904:5e-09,((seq29101:5e-09,seq35658:0.006909255)0.933:0.006869337,((seq25396:5e-09,seq27300:5e-09)0.839:0.003387871,(seq17490:0.013987626,((seq2772:5e-09,((seq35307:5e-09,(seq20432:5e-09,seq37030:0.003411986)0.848:0.003420011)0.837:0.003424866,((seq10494:0.0,seq18195:0.0,seq23731:0.0):5e-09,seq5325:0.017584459)0.847:0.003431499)0.471:5e-09)0.786:0.003410934,seq29669:0.003431143)0.934:0.010431297)0.760:0.003444771)0.879:5e-09)0.993:0.017364767)0.768:0.0031501,seq14183:0.025408963)0.757:0.003691097,seq17470:6e-09)0.968:0.013990898,seq33262:0.006916902)0.770:0.003419032)0.428:0.003408111)0.897:0.006905031,(((seq30530:0.003391265,((seq17663:0.003408298,seq14877:5e-09)0.858:0.003420028,(seq30355:0.006907926,seq34911:0.006910507)0.773:0.003474471)0.868:5e-09)0.875:0.003391289,(seq11243:0.0,seq8860:0.0):0.003419994)0.410:5e-09,(((seq12784:0.0,seq9446:0.0):0.003419997,seq18838:6e-09)0.845:0.003424894,seq33754:0.00685385)0.899:6e-09)0.925:5e-09)0.933:0.006819685,(seq26740:0.003424821,(seq16819:5e-09,seq29820:0.003440573)0.928:0.006858199)0.663:5e-09)0.978:0.010414568,seq37228:6e-09)0.890:0.007199751)0.852:0.006773525,(((((((((seq27285:0.007008995,seq3107:0.003436459)0.939:0.01068458,(((seq10915:5e-09,((seq27496:0.010483547,seq36338:0.006943655)0.879:0.006869701,seq28780:6e-09)0.938:0.006922556)0.866:0.009234274,(seq10214:0.014067784,seq32565:0.007027755)0.628:0.002314815)0.281:0.009224353,(seq7124:0.001745066,(seq15276:0.003436285,seq8411:0.003435247)0.731:0.001886274)0.954:0.01383101)0.885:5e-09)0.832:0.003478663,seq26755:0.013985134)0.202:5e-09,seq31316:0.006895056)0.929:0.006930199,((seq5593:0.003452825,((((seq6289:0.003423721,(((seq12674:0.003411976,seq14882:5e-09)0.000:5e-09,seq14326:0.00687315)0.000:5e-09,(seq1220:0.003432146,seq5127:0.003443832)0.796:0.003431495)0.433:0.003411906)0.908:5e-09,(seq30635:0.0,seq5337:0.0):5e-09)0.539:6e-09,((seq37532:5e-09,(seq18687:0.003420006,seq4742:5e-09)0.910:0.003411964)0.776:0.001854477,seq26272:0.010148147)0.776:0.00185601)0.208:5e-09,(((((seq3813:0.0,seq635:0.0):0.00342486,(seq3284:6e-09,(seq21338:0.003420011,(seq7530:0.0,seq8497:0.0):5e-09)0.895:0.003424848)0.137:0.003420021)0.883:5e-09,seq626:5e-09)0.926:5e-09,seq10076:0.003416491)0.923:0.006930584,seq23817:5e-09)0.887:0.003431496)0.775:0.00341733)0.953:0.010488265,(seq17608:0.003420033,seq33331:5e-09)0.916:0.006938947)0.710:5e-09)0.755:0.004290994,((seq21511:0.003542034,(seq12082:0.003419996,seq17618:5e-09)0.387:0.006847452)0.977:0.017935971,(seq16382:5e-09,seq20545:0.003424879)0.764:0.003424399)0.792:0.006121071)0.868:0.01147281,seq33527:0.00857094)0.543:0.004499732,((((seq15979:0.003408508,((seq12302:0.0,seq3757:0.0):0.003440416,seq37478:0.003420225)0.390:5e-09)0.363:5e-09,(seq26720:5e-09,((((((seq9411:0.003424865,seq23144:0.01031279)0.722:6e-09,seq14362:0.003413865)0.901:5e-09,(seq13248:0.0,seq2460:0.0,seq9509:0.0):5e-09)0.917:6e-09,(seq10030:0.0,seq15378:0.0,seq34304:0.0):0.003420035)0.413:6e-09,seq31845:0.013904948)0.749:0.003377926,(seq5251:0.003460979,(seq21987:0.003291499,((seq36946:5e-09,(seq26026:0.006849906,seq12487:0.017538877)0.751:0.003482999)0.997:0.021084686,(((seq26856:0.018658825,(seq19500:0.011553228,((seq37356:0.021563336,((seq28147:5e-09,(seq16116:6e-09,seq33739:0.003424861)0.845:0.003411978)0.863:0.003420007,seq37536:5e-09)0.919:0.011554882)0.724:0.00359869,(seq30475:5e-09,seq33916:0.006882709)0.992:0.024034803)0.725:0.00356229)0.955:0.0174656)0.710:0.002307281,(((seq24186:0.003426474,seq25037:0.006927141)0.872:0.006951353,(seq37450:5e-09,((seq25908:5e-09,((seq32457:0.00341657,(seq13491:0.003424875,((seq34935:0.0,seq7859:0.0):0.003413899,seq17886:5e-09)0.646:5e-09)0.783:0.003470367)0.891:0.006978764,(seq4276:5e-09,((seq24287:0.006892364,seq24790:0.006887082)0.583:5e-09,seq15834:0.006863677)0.613:5e-09)0.896:5e-09)0.913:0.003420009)0.760:5e-09,seq33959:0.01044089)0.846:0.003440561)0.789:0.003410953)0.754:0.003522032,seq27839:0.006844187)0.880:0.007065993)0.924:0.01070544,(((seq12291:5e-09,seq4165:0.00342003)0.912:0.006946095,(seq14832:5e-09,seq6172:0.00342003)0.788:0.003446089)0.825:0.003423462,(((seq32188:0.010426998,(seq23597:0.003403623,((seq37511:0.017747605,(seq10919:0.014046477,(seq34548:0.024733919,(seq4075:5e-09,((seq19949:5e-09,seq22000:0.003440582)0.971:0.014236936,(seq20693:0.003440585,seq25965:5e-09)0.762:0.003475273)0.788:0.003420636)0.895:0.00951192)0.764:0.004675923)0.893:0.007121902)0.735:0.00332954,seq26809:0.003434488)0.943:0.010472782)0.736:0.003509623)0.902:0.010448195,seq11170:0.003420052)0.745:5e-09,((((seq18778:5e-09,((((seq19263:0.003407921,seq3228:5e-09)0.856:0.003424891,((seq26299:0.003450535,(seq23661:6e-09,seq9904:0.003420002)0.781:0.003441593)0.810:0.003434393,seq25826:5e-09)0.850:0.003420007)0.233:6e-09,seq23346:5e-09)0.923:0.003416465,seq17301:0.003424875)0.899:5e-09)0.911:5e-09,(seq12898:0.006911603,((seq18050:0.0,seq32813:0.0):0.003393528,seq33288:0.006934087)0.769:0.003529324)0.772:0.00341897)0.856:0.003431655,(seq32461:0.0034124,seq15238:0.003416988)0.878:6e-09)0.872:0.003440628,((((seq12797:0.003416472,seq15862:5e-09)0.175:0.003424864,(seq11090:0.0,seq9915:0.0):6e-09)0.921:0.002272273,(seq20348:0.003431517,seq21536:5e-09)0.921:0.002273638)0.921:0.002273779,seq1974:5e-09)0.584:6e-09)0.912:0.003424883)0.803:5e-09)0.765:0.006823246)0.763:5e-09)0.936:0.010712719)0.924:0.01073656)0.911:0.010667599)0.781:0.003497743)0.446:0.003409436)0.971:0.01045941,(seq26365:0.013868179,(seq19942:0.006899538,seq31075:5e-09)0.248:5e-09)0.953:0.010458754)0.460:5e-09,((seq11030:0.003424861,seq33920:5e-09)0.783:0.003423535,(seq23508:5e-09,(seq12309:0.006957041,seq21284:0.003427622)0.791:0.003450102)0.807:0.003426103)0.803:0.003425485)0.745:0.004215703)0.739:0.004171595,(seq13346:0.043217965,(((seq17594:0.017639035,((seq30518:5e-09,seq31714:0.003424881)0.925:0.006892603,(seq35859:0.024732377,seq13264:0.013912761)0.775:5e-09)0.869:0.006938445)0.754:0.003432692,seq19528:0.010457199)0.894:0.007037703,(seq19620:0.02490702,(seq34901:0.010479801,((((seq28580:0.09963325,(((((seq17567:0.007388368,seq33762:0.006631987)0.829:0.007146572,((seq10334:0.006977943,seq29263:0.003426549)0.741:0.003204893,(seq29722:5e-09,seq35369:0.017627301)0.933:0.010734801)0.959:0.021831321)0.947:0.021203801,(seq23256:0.010694559,seq27667:0.01750019)0.587:0.001473338)0.893:0.016729707,seq37486:0.007789703)0.904:0.014385597,seq19788:0.007266306)0.915:0.013687407)0.864:0.007380455,(((((((seq17863:5e-09,(seq11917:0.006854691,seq25876:6e-09)0.914:0.003409592)0.891:5e-09,(seq31217:0.014048508,seq32473:0.010447246)0.757:0.006946667)0.876:0.006899497,seq25306:5e-09)0.749:0.00308985,((seq23898:0.003465525,(seq296:5e-09,seq9197:0.00341386)0.951:0.021537699)0.944:0.01587345,((seq24879:5e-09,((seq36330:5e-09,(seq23747:5e-09,seq27299:0.003424879)0.957:0.010372148)0.989:0.021432704,(seq37176:5e-09,(seq12123:0.003411981,seq14307:5e-09)0.957:0.006922559)0.865:5e-09)0.913:0.010477583)0.924:0.015378713,seq30625:0.024523286)0.870:0.010887382)0.935:0.017021476)0.926:0.017959303,((seq29338:0.003374775,seq29737:0.006925486)0.735:0.007219006,(seq15558:0.031560733,((seq28459:0.0,seq32599:0.0):5e-09,(seq10855:0.021149948,seq33615:5e-09)0.992:0.036841337)0.929:0.02493603)0.964:0.038267146)0.875:0.018631158)0.977:0.025620936,(((((((seq22256:0.003417704,seq36570:0.003445116)0.774:0.003449794,seq27480:5e-09)0.848:0.003420779,seq35933:0.003425565)0.496:5e-09,seq21786:0.006900264)0.861:0.003440539,seq8212:5e-09)0.899:0.003411974,seq19720:5e-09)0.762:0.003448369,(seq37321:0.010843926,(seq36010:0.044892917,(seq6997:5e-09,(seq19172:0.014126421,(seq7150:0.003420028,seq8836:6e-09)0.626:6e-09)0.855:0.003431498)0.740:0.003461272)0.920:0.014872914)0.816:0.006650849)0.829:0.006961217)0.424:5e-09,(((seq9611:0.007003824,((seq18213:5e-09,(seq18162:0.031882706,seq36936:0.019279066)0.131:0.00709691)0.896:0.006911837,seq19075:5e-09)0.767:0.003375207)0.949:0.014382819,seq30944:0.010655098)0.747:0.003230193,seq23603:0.010522259)0.890:0.007061205)0.882:0.006992095)0.202:5e-09,seq35932:0.014038654)0.739:0.007009583,((((seq23730:5e-09,(seq22575:0.003431494,seq25124:6e-09)0.856:0.003424863)0.968:0.021256456,((seq32821:6e-09,((((seq26905:0.003408853,(seq28352:0.0,seq7817:0.0):5e-09)0.901:5e-09,(seq17218:6e-09,seq20892:0.006909268)0.922:0.00691283)0.912:0.006852331,(((seq9236:5e-09,(seq13373:0.006844461,seq25482:0.003424859)0.886:5e-09)0.926:5e-09,(seq31901:0.005800089,((((((seq12236:0.0,seq14179:0.0):5e-09,(seq24311:6e-09,seq20434:0.0069127)0.830:0.003420039)0.009:5e-09,((seq32462:0.0,seq7056:0.0):0.003420019,seq34676:6e-09)0.930:0.006851881)0.906:0.00691271,seq27629:5e-09)0.926:0.003424894,seq9924:5e-09)0.421:5e-09,(seq32289:5e-09,seq2990:0.010367821)0.866:0.003431511)0.780:0.005758999)0.800:0.005759466)0.609:0.003420341,seq21313:0.013927)0.714:5e-09)0.817:5e-09,(seq15462:0.003423486,seq27641:6e-09)0.734:0.006907642)0.951:0.006917921)0.976:0.010534664,(seq28811:0.025089535,(seq24872:0.003947346,((seq35195:0.010567207,seq36699:0.014201669)0.735:0.003783705,seq25270:0.006528115)0.164:0.003361022)0.954:0.017371294)0.862:5e-09)0.764:0.004918392)0.750:0.009754635,((((((seq26882:0.006950721,((((((seq18167:5e-09,(seq7778:0.006870364,seq31382:0.00341645)0.907:5e-09)0.916:5e-09,((seq12469:5e-09,(seq31236:0.003424898,(seq26397:0.0,seq7155:0.0):0.006912705)0.908:5e-09)0.886:5e-09,(seq33786:0.003411771,((seq10905:0.00344183,(((seq14010:5e-09,seq22976:0.003420021)0.688:0.006899508,seq27610:0.003419995)0.358:5e-09,seq20451:5e-09)0.799:0.003441798)0.926:0.006950528,((seq10008:0.00192991,(seq21564:0.013878601,(seq14062:5e-09,(seq3216:0.003420042,(seq28152:0.003410595,seq7239:5e-09)0.517:5e-09)0.928:0.003416459)0.772:5e-09)0.903:0.006451214)0.782:0.001930973,((((seq8714:0.00342486,(seq13207:0.01044005,seq31470:6e-09)0.875:0.003424845)0.451:5e-09,seq2250:5e-09)0.922:0.003419929,(seq11421:0.0,seq13693:0.0,seq27026:0.0):0.003423721)0.938:5e-09,((((seq14984:0.003412992,seq22683:0.003419147)0.800:0.00341579,(seq3632:0.003420022,(seq2392:5e-09,(seq15536:0.0,seq33481:0.0):0.003411972)0.418:6e-09)0.858:0.003431525)0.229:5e-09,seq28529:0.003410595)0.904:5e-09,(seq1835:0.0,seq7141:0.0):5e-09)0.000:5e-09)0.925:5e-09)0.841:6e-09)0.951:0.01036796)0.769:0.00342556)0.849:0.003424878)0.114:0.003420001,seq5835:0.003424862)0.910:5e-09,(seq13099:0.003424851,seq26978:0.003424858)0.846:5e-09)0.957:5e-09,((((seq32975:0.0,seq5484:0.0):0.006922522,((seq23733:0.003424879,seq32697:0.003406979)0.816:5e-09,seq2070:5e-09)0.937:5e-09)0.921:0.003416472,((seq12924:0.0,seq17954:0.0):5e-09,(seq11685:0.00342485,(seq30819:0.0,seq8278:0.0):0.003419999)0.921:5e-09)0.866:5e-09)0.610:6e-09,seq18072:0.003424851)0.955:0.006935833)0.926:0.006892377,seq32403:5e-09)0.811:0.010416001)0.860:0.007092843,((seq24952:0.024332327,(seq2038:0.003671596,(seq27936:0.003547753,(seq24950:0.006909319,seq7461:5e-09)0.867:0.006817964)0.886:0.022536214)0.836:0.021990161)0.852:0.013219644,((((((seq27118:0.0,seq6038:0.0):0.006912783,seq33667:0.01035278)0.857:5e-09,(((seq26360:0.003424877,((seq10317:0.0,seq27278:0.0):5e-09,(seq13699:0.003420007,seq11282:5e-09)0.891:0.003440573)0.839:0.003424851)0.657:5e-09,seq3568:0.003407634)0.850:5e-09,seq3224:5e-09)0.919:5e-09)0.911:0.003413862,(seq5795:5e-09,seq7283:0.010363432)0.837:0.003409576)0.870:5e-09,seq13064:5e-09)0.957:5e-09,seq31888:0.017391445)0.840:0.00907094)0.879:0.009364254)0.766:0.003435767,((seq23294:0.006926368,seq24156:5e-09)0.855:0.006881454,(seq27231:0.003455156,(seq32571:5e-09,(seq23881:5e-09,(seq14248:0.003432115,seq24999:5e-09)0.303:0.003421079)0.938:0.006862184)0.985:0.017805462)0.770:0.003411583)0.154:5e-09)0.926:0.010222894,(seq1286:0.00699696,((seq8073:5e-09,(seq21781:0.003424856,((seq1314:0.0,seq15168:0.0):5e-09,seq28274:0.003420032)0.352:5e-09)0.852:0.006953718)0.919:0.010230748,((((seq16101:0.0,seq5222:0.0):5e-09,seq17929:0.003411977)0.387:5e-09,((seq25983:0.0,seq9340:0.0):6e-09,seq10573:0.006930594)0.760:0.003420018)0.808:0.003902005,(seq23344:0.004872566,(seq21184:0.003465557,(seq3793:6e-09,(seq11759:0.003424865,(seq30181:0.003419993,(seq3053:0.0,seq3274:0.0):5e-09)0.452:5e-09)0.890:0.003424849)0.804:0.003445098)0.879:0.004327778)0.872:0.004248636)0.287:0.003483543)0.752:0.003773919)0.939:0.010518894)0.765:6e-09,(((seq20739:0.0,seq36916:0.0):5e-09,(seq10738:5e-09,seq35106:0.003424872)0.921:0.00340961)0.984:0.02141144,((((seq33076:0.006960892,(seq17925:5e-09,seq19897:0.006861325)0.934:0.006925941)0.777:5e-09,((seq15822:0.006912866,(seq19139:0.006940369,(seq23237:0.0,seq35099:0.0):5e-09)0.949:0.013998364)0.888:0.00700426,(seq5811:5e-09,((seq28447:5e-09,(seq27465:0.006861288,((seq23850:0.0,seq29437:0.0):6e-09,(seq25020:0.014335356,seq26952:0.01798483)0.838:0.006719589)0.850:0.003424862)0.910:5e-09)0.626:5e-09,(seq18122:0.003431502,(seq12064:0.0,seq29793:0.0):0.00344055)0.224:5e-09)0.923:0.003424859)0.767:0.003353273)0.304:0.003445396)0.832:0.009806951,((((((seq24130:6e-09,(seq25399:5e-09,seq30859:0.010454613)0.915:0.006899518)0.548:0.003410584,seq27582:5e-09)0.925:0.006922495,(((seq22870:6e-09,((seq35217:0.017887847,(seq13150:0.0,seq36283:0.0):0.014178026)0.669:0.010766583,seq31696:0.010459701)0.871:5e-09)0.927:0.00342488,((seq5213:5e-09,((seq12080:0.0,seq16652:0.0,seq7803:0.0):6e-09,((seq35474:0.003409586,seq4604:5e-09)0.936:0.006909293,((seq11800:0.0,seq34003:0.0):5e-09,((seq15179:0.0,seq22878:0.0):0.003413891,seq33517:0.006852642)0.883:5e-09)0.932:5e-09)0.839:0.003410415)0.944:0.010466029)0.841:0.00342021,seq9751:5e-09)0.328:5e-09)0.893:0.006968236,(((seq19729:0.009166092,(seq22893:5e-09,((seq20734:0.0,seq5447:0.0):0.007017593,(seq14853:0.003450903,seq27295:0.003451104)0.926:5e-09)0.934:0.006992777)0.877:0.009444529)0.950:0.017647577,((seq18228:5e-09,seq31998:0.003410575)0.330:5e-09,((seq20377:0.0,seq25864:0.0):5e-09,seq24276:0.003419371)0.807:0.003410971)0.763:0.00356792)0.756:0.003442219,seq30169:0.006960522)0.864:0.007109263)0.782:0.003391542)0.748:5e-09,seq29132:5e-09)0.919:0.003414543,seq30947:5e-09)0.880:5e-09,(seq13940:0.003439382,(((seq29667:0.003541954,(seq13861:0.003550258,((seq28394:0.01044283,seq34124:0.006925042)0.931:0.010488037,seq35156:5e-09)0.875:0.00689671)0.869:0.006995625)0.877:0.006904121,((((((seq10406:0.0,seq2653:0.0):5e-09,seq22451:0.006861304)0.154:6e-09,(seq20023:0.003443451,seq7916:0.003427711)0.793:0.003427587)0.938:0.006870359,seq8673:0.013971165)0.964:5e-09,(seq13938:0.0,seq25495:0.0):5e-09)0.678:5e-09,seq34479:0.006866509)0.115:5e-09)0.937:0.006880249,(seq21762:0.006940392,(seq15149:0.003416892,(seq27320:0.006880444,seq28590:5e-09)0.879:0.003412343)0.799:5e-09)0.464:0.00342107)0.420:5e-09)0.921:0.006921529)0.514:0.009495279)0.760:0.005067875,((seq25067:0.003331105,((seq22916:0.0,seq28882:0.0):5e-09,(seq33948:5e-09,(((seq21703:0.0,seq27483:0.0):5e-09,seq34030:0.003424893)0.846:0.003424863,((seq11806:0.0,seq26145:0.0):0.003424859,seq14426:5e-09)0.871:0.003424877)0.646:5e-09)0.905:0.003411969)0.935:0.014152714)0.926:0.014353628,((seq33602:0.010395692,(seq10219:0.00342735,(seq35595:5e-09,(((seq17739:0.003424863,(seq21986:0.0,seq37362:0.0):5e-09)0.885:0.003439386,seq35046:0.003407082)0.000:5e-09,seq34303:5e-09)0.917:0.006898298)0.909:0.006910189)0.820:5e-09)0.093:0.003007336,(seq22089:5e-09,(seq14796:0.003487715,seq33171:0.0033767)0.962:0.014083439)0.772:0.003862254)0.825:0.00750631)0.890:0.010479433)0.876:0.007114535)0.839:0.007172612)0.866:0.007441577,((seq24597:5e-09,seq36315:0.006940388)0.876:0.007203539,(seq20631:0.003433988,seq23299:0.003433977)0.999:0.036259156)0.637:0.006953679)0.946:0.014176673)0.852:5e-09,(seq26219:0.010528577,seq34063:0.006986388)0.774:0.003396936)0.865:0.007213899)0.915:0.01091704)0.632:0.003599609)0.336:6e-09)0.957:0.020413476)0.613:0.006844038)0.763:0.005547835)0.781:0.00340923,(((seq18919:0.031721636,((seq15562:0.0,seq32508:0.0,seq34663:0.0,seq34781:0.0):5e-09,(seq13454:0.003470694,(((seq2879:0.0,seq34111:0.0):5e-09,((seq26899:5e-09,((seq30362:6e-09,seq36218:0.003419995)0.998:0.024707137,(seq14017:0.003472492,seq31091:0.003376835)0.927:0.010415078)0.815:5e-09)0.683:0.003420021,(((seq18484:0.0,seq2236:0.0):5e-09,(((((seq20055:0.0,seq31596:0.0):0.003410891,((seq15132:5e-09,(seq16552:6e-09,(seq9177:0.01043997,(seq13366:6e-09,seq26494:0.003413864)0.912:0.003419999)0.867:6e-09)0.921:0.003409611)0.957:0.010460129,seq36797:0.003439756)0.747:6e-09)0.903:0.003421544,seq18584:6e-09)0.870:0.003424848,seq16823:0.003413894)0.382:5e-09,(seq18157:0.0,seq4437:0.0):6e-09)0.921:0.00340957)0.582:5e-09,seq16255:0.003420036)0.853:0.003424875)0.899:5e-09)0.904:5e-09,seq25669:0.003413898)0.786:0.003439655)0.918:0.007014293)0.863:0.012130301)0.743:0.006023222,(seq23417:0.006969158,seq31846:0.014019999)0.772:0.003354919)0.756:0.003393505,seq27411:0.014003201)0.861:0.006975597)0.800:0.003508869)0.399:5e-09)0.779:0.003514031)0.772:0.003909196,(seq30696:0.014764442,(((seq37367:5e-09,(seq31359:0.005195108,(seq30948:5e-09,(seq22843:6e-09,seq32507:0.00340042)0.910:0.003394933)0.926:0.013283657)0.480:0.009369567)0.852:0.003411,((seq37443:5e-09,(seq36711:0.011302636,(seq23198:0.027573119,((seq34744:6e-09,((seq18934:0.0,seq30140:0.0):0.003411372,(seq33039:5e-09,seq35508:0.003398559)0.631:5e-09)0.884:0.003411348)0.878:0.00341791,seq37109:6e-09)0.882:0.007764825)0.680:0.00701975)0.872:0.009402322)0.815:0.003400804,seq9621:0.003395369)0.778:5e-09)0.876:0.006974475,(seq16366:0.003349391,(seq26566:0.017368842,seq20696:5e-09)0.853:0.006994017)0.944:0.014296973)0.795:0.006211384)0.808:0.010985714)0.890:0.015464832,((((seq13517:0.035728856,(seq29364:0.009214136,(seq29999:0.010570493,(seq19033:0.017757951,((seq25004:0.0,seq31951:0.0):5e-09,(seq21134:0.010322186,seq36682:5e-09)0.913:0.003394534)0.895:5e-09)0.614:0.003336324)0.734:0.00921322)0.191:0.012971251)0.921:0.020334887,(((((seq19386:0.021243505,seq25120:6e-09)0.835:0.003400423,(seq11290:5e-09,(seq12712:0.003400423,(seq35094:5e-09,((seq23284:0.003400415,seq37241:5e-09)0.088:6e-09,(seq22607:5e-09,((seq24518:0.014046074,((seq8648:0.0,seq8897:0.0):5e-09,(seq27703:6e-09,(seq10920:5e-09,seq27812:0.003406522)0.853:0.003406548)0.110:0.00340653)0.779:0.003407261)0.788:0.003434481,((seq10993:5e-09,seq22656:0.003400418)0.000:5e-09,seq9464:0.003400429)0.840:0.003406543)0.000:5e-09)0.823:0.00340699)0.241:0.003400666)0.856:0.00340711)0.916:5e-09)0.883:5e-09)0.946:0.006826929,(seq30585:0.003400443,seq35184:5e-09)0.907:0.003411801)0.301:6e-09,(((seq27138:0.0,seq6024:0.0):5e-09,(seq25259:0.006843094,seq30195:0.003406512)0.906:5e-09)0.876:5e-09,(seq24449:0.003400436,(seq20309:5e-09,(seq9776:0.003417918,seq17238:0.006908106)0.925:5e-09)0.853:5e-09)0.888:0.003396404)0.854:0.003406915)0.346:5e-09,seq20334:0.006850735)0.926:0.010770729)0.746:0.003144033,(seq30777:0.020532344,((seq20193:0.0,seq25914:0.0):0.003411361,(seq20752:0.0,seq35770:0.0):5e-09)0.924:0.012854085)0.876:0.008958756)0.703:0.002686176,(((seq23285:6e-09,(seq17960:0.001820292,seq24657:0.001722261)0.992:0.020991681)0.809:0.013906127,((((seq14610:0.00341068,(seq23112:0.003396066,seq28227:0.003408398)0.439:5e-09)0.980:0.021995619,(seq24509:0.003491154,seq32180:0.033163083)0.832:0.007175551)0.830:0.006868526,seq32596:0.003417921)0.897:5e-09,((seq17748:0.006912677,((((seq19021:0.003417953,(seq7650:0.003398534,seq34912:5e-09)0.399:5e-09)0.864:0.003406534,(((seq10565:0.003411361,(seq36535:0.006825564,(seq36694:5e-09,seq9796:0.003417937)0.000:5e-09)0.870:0.003417941)0.475:5e-09,seq17914:5e-09)0.792:0.003406175,seq35948:0.010389008)0.769:0.003418447)0.907:5e-09,seq3332:5e-09)0.929:5e-09,seq13514:0.006829379)0.703:5e-09)0.936:0.006881841,(seq10651:0.003398576,seq33212:5e-09)0.899:0.003406531)0.877:5e-09)0.918:5e-09)0.784:0.005504407,(((((((seq26568:5e-09,seq27951:0.003403)0.857:0.003398559,(seq12620:0.0,seq814:0.0):5e-09)0.533:5e-09,(seq10668:0.0,seq6701:0.0):0.003406555)0.850:0.003411353,(seq11766:5e-09,seq16244:0.003396182)0.548:5e-09)0.917:0.003406505,(((seq1610:0.0,seq2532:0.0,seq5327:0.0):5e-09,(seq18500:0.003400437,(seq28704:0.00681427,((seq20478:6e-09,((((seq5750:5e-09,(seq25278:0.003400427,seq7231:0.003411336)0.883:5e-09)0.907:5e-09,((seq16502:0.0,seq29771:0.0):0.003374707,((seq18217:0.0,seq8662:0.0):5e-09,(((seq15039:5e-09,seq11233:0.00688527)0.843:0.003411347,seq17813:0.00341134)0.672:5e-09,seq10731:0.003396175)0.865:6e-09)0.919:5e-09)0.898:0.003371348)0.000:0.003378851,(seq18448:0.003374716,seq24222:5e-09)0.913:0.006770024)0.328:5e-09,(seq7661:5e-09,((seq20612:0.003398548,seq9244:5e-09)0.855:0.003411349,seq18806:0.003411328)0.936:6e-09)0.834:5e-09)0.851:0.003374758)0.838:0.003382866,seq20601:5e-09)0.172:5e-09)0.848:0.003703595)0.463:5e-09)0.000:6e-09,seq17946:0.003411335)0.000:5e-09)0.331:5e-09,seq26290:0.006869028)0.837:0.003716288,seq5031:6e-09)0.790:0.006225846)0.803:0.007180781)0.933:0.022172843)0.331:0.000342308,(((seq24810:5e-09,(seq18473:5e-09,((((seq8779:5e-09,seq7846:0.006848357)0.862:0.003398541,(seq23510:0.006844133,seq11723:0.006844098)0.847:5e-09)0.746:5e-09,(seq27636:0.0,seq5899:0.0):5e-09)0.895:5e-09,seq17693:0.003417911)0.974:0.010432461)0.938:0.006824829)0.905:0.011553475,(((seq2310:0.0,seq5633:0.0):5e-09,seq9805:0.003402993)0.975:0.022334559,(((((seq11802:0.003398537,seq7842:5e-09)0.498:0.012954499,(seq33451:5e-09,(seq19671:0.02116595,(seq27374:5e-09,seq16396:0.006872166)0.000:5e-09)0.257:0.003397388)0.933:0.013133985)0.842:0.008805363,((seq25183:0.006912416,((((((((((seq7565:5e-09,(seq11655:0.006984098,(seq32368:5e-09,(seq35980:0.003410617,(seq25475:5e-09,seq26773:0.003398577)0.769:0.003426099)0.803:0.006902215)0.947:0.014008567)0.746:0.00328103)0.785:0.003366694,(seq5081:5e-09,(seq12186:5e-09,seq18931:0.003417953)0.826:0.003411349)0.798:0.003473628)0.864:0.010425524,seq35651:0.021022861)0.335:5e-09,(seq30583:0.003425657,seq5206:0.010365824)0.768:0.003420315)0.845:0.003428423,seq25460:0.021241214)0.048:5e-09,((seq19179:5e-09,((seq3915:5e-09,(seq13855:0.003394524,seq35769:0.003398542)0.890:5e-09)0.906:5e-09,((seq4643:0.0,seq5466:0.0):5e-09,seq21193:0.003400449)0.869:0.003411353)0.963:0.010312999)0.819:0.003401348,(seq19087:0.02493931,(seq23272:5e-09,(seq32370:0.004914104,(seq35459:0.010374928,(seq32240:0.00687291,seq3931:5e-09)0.836:0.006876664)0.909:0.013147791)0.938:0.013119623)0.410:0.006839669)0.078:5e-09)0.842:0.003398788)0.392:0.006882622,(((seq19085:0.003468868,(seq33419:0.003394041,seq35315:5e-09)0.987:0.021074547)0.762:0.004202271,seq31835:0.016695165)0.295:0.003404692,seq33066:0.006019964)0.899:0.007690831)0.535:6e-09,(seq33636:0.017471796,seq33735:0.006877891)0.748:0.003405796)0.761:5e-09,seq25684:0.013822565)0.906:0.01034403,(seq24011:5e-09,seq33286:0.010295577)0.767:0.003428573)0.758:0.003444348)0.748:0.003696994,(((seq27531:0.003385995,(seq16113:5e-09,(((seq17484:5e-09,seq35424:0.006872138)0.778:0.003397898,((seq15407:0.010328359,(seq10288:5e-09,seq13659:0.006881813)0.876:0.003417922)0.413:5e-09,seq2512:5e-09)0.877:0.006870914)0.926:0.010520967,(((seq13013:0.0,seq33312:0.0):5e-09,seq23810:0.003400422)0.920:0.010336627,(seq12441:5e-09,seq30850:0.003396186)0.886:5e-09)0.234:0.006842905)0.407:0.006926844)0.870:0.006831146)0.726:5e-09,((seq15484:0.003400442,(seq18022:5e-09,((seq2738:5e-09,(seq13725:0.003417917,(seq25038:0.006853195,(seq10553:6e-09,(seq17927:0.002263265,seq5557:0.002264167)0.909:0.00226246)0.305:5e-09)0.870:0.003400434)0.888:5e-09)0.871:5e-09,(seq8702:0.002262658,((seq6233:5e-09,(seq14192:0.003406521,seq5268:0.006881777)0.909:5e-09)0.929:5e-09,seq14351:0.00690815)0.909:0.002263622)0.909:0.00226246)0.851:0.003398548)0.392:6e-09)0.978:0.013873114,((seq13394:6e-09,seq22990:0.010365152)0.945:0.010377908,(seq5526:0.006873334,(seq31763:0.00340785,(seq22835:0.00340045,((seq26167:0.0,seq8701:0.0):5e-09,(seq24560:0.003411366,seq34355:0.003394239)0.863:5e-09)0.874:5e-09)0.839:0.003418434)0.759:5e-09)0.888:0.00686222)0.390:5e-09)0.943:0.006918933)0.906:0.006844694,(((((seq11363:5e-09,seq14193:0.003393634)0.866:0.002268701,(seq35116:5e-09,((seq34838:5e-09,seq36667:0.003400438)0.951:0.010490354,(seq11320:0.006946396,seq27053:0.006950081)0.759:0.003473474)0.801:0.003368957)0.880:0.002250322)0.880:0.002250578,(seq28477:5e-09,(seq37195:0.003406625,(seq27388:0.006850455,seq10319:0.006881974)0.704:5e-09)0.869:0.003398989)0.918:0.006843179)0.853:5e-09,((((seq35414:5e-09,seq32102:0.010318437)0.870:0.003385355,((seq11134:5e-09,seq25155:0.003400436)0.796:0.003430129,seq32689:0.003418489)0.782:0.003418494)0.461:6e-09,seq37147:5e-09)0.885:5e-09,((seq19561:0.003400425,seq35000:5e-09)0.886:0.006391965,((seq24788:0.003402994,(seq17506:5e-09,(seq32115:0.002250042,seq17775:0.002270766)0.860:0.002249139)0.882:0.003391403)0.795:5e-09,seq26239:6e-09)0.773:0.001883652)0.773:0.00188302)0.895:0.003339327)0.904:0.003359403,seq35114:0.006869194)0.819:5e-09)0.983:0.020525404)0.541:0.007048256)0.744:0.003893462,seq12630:5e-09)0.835:0.009521471,(seq21347:0.031871877,(seq4786:5e-09,(seq32994:5e-09,seq37024:0.003411366)0.918:0.003402995)0.860:0.008228231)0.885:0.011622483)0.415:0.004077992)0.445:0.008921353)0.793:0.006669534,(((((seq8311:5e-09,(seq36520:0.003400452,seq9222:5e-09)0.931:0.00339857)0.824:5e-09,(seq18884:5e-09,((seq27828:0.0,seq9198:0.0):5e-09,(seq29189:0.010419401,(seq21879:0.003411335,seq24479:5e-09)0.481:5e-09)0.936:0.010337315)0.925:0.006846385)0.892:0.003417955)0.906:0.006884838,((seq27344:5e-09,seq33373:0.006894976)0.938:0.010453161,(seq33225:5e-09,(seq29068:0.003328535,seq34571:5e-09)0.934:0.006714232)0.877:0.00682473)0.755:0.00342238)0.782:0.003465381,(((seq12687:0.003400413,(seq22967:5e-09,seq33653:0.003393585)0.000:5e-09)0.755:0.003257166,(((seq13392:0.0,seq33213:0.0):5e-09,seq21399:0.003400459)0.902:0.00608889,((((seq16433:0.0,seq35560:0.0):5e-09,seq32881:0.00340652)0.922:0.006868547,(seq3863:0.003401623,seq29292:0.003402949)0.297:0.003405962)0.729:5e-09,seq29480:5e-09)0.927:0.011755467)0.902:0.00673268)0.678:0.006598151,(seq32530:0.003686142,((seq20648:0.006766504,((seq3131:5e-09,(seq32417:0.017375961,seq16598:0.003398576)0.919:5e-09)0.828:5e-09,((seq25461:0.003530242,seq27783:0.01767399)0.854:0.006747106,seq26718:0.003502387)0.944:0.010351769)0.232:5e-09)0.976:0.013796996,seq29647:5e-09)0.676:0.021220564)0.973:0.025325897)0.714:0.004254201)0.937:0.016025372,(((((seq33908:0.01035937,(seq25899:5e-09,((((((seq26691:0.013766885,seq10292:5e-09)0.941:0.006863872,seq34445:6e-09)0.397:0.003400244,(seq23786:6e-09,((((seq17697:0.003411589,(seq24787:0.017592593,((seq12969:0.0,seq36664:0.0):5e-09,((seq36547:5e-09,seq7170:0.003411351)0.768:0.003400066,seq22042:0.003411943)0.791:0.00340717)0.940:6e-09)0.947:0.010337957)0.884:5e-09,seq30981:0.003396421)0.944:5e-09,(seq27566:0.001925485,(seq17269:5e-09,(((seq10370:0.0,seq2019:0.0):5e-09,(seq36606:0.003395456,(seq2705:5e-09,(seq5401:0.003417939,seq33678:0.006824845)0.920:5e-09)0.898:5e-09)0.910:0.003394894)0.850:5e-09,(seq27815:0.006816752,seq14860:5e-09)0.877:0.003417915)0.879:0.006862684)0.799:0.001924581)0.915:0.006412397)0.911:0.00686346,(seq10752:5e-09,seq35868:0.006841585)0.842:0.003398536)0.930:5e-09)0.888:5e-09)0.858:0.003417623,(((((seq15011:0.003394903,(seq36234:5e-09,(seq3005:0.003417928,seq34992:0.006847795)0.881:5e-09)0.864:5e-09)0.913:0.003397193,((((seq25999:5e-09,seq35638:0.003417921)0.759:0.003451728,seq34941:0.010419111)0.602:0.006872981,seq32681:0.006822953)0.823:6e-09,seq12454:0.003408395)0.916:0.006836992)0.889:5e-09,seq30817:5e-09)0.902:6e-09,(seq26202:0.0,seq28682:0.0,seq31553:0.0):0.010284357)0.828:0.003411338,seq3126:5e-09)0.806:5e-09)0.906:0.006926767,seq32302:0.003458745)0.782:0.003384658,(((seq15606:5e-09,((seq28568:0.010553005,seq15717:0.007011198)0.755:0.003359181,seq5210:0.006910861)0.773:0.003428215)0.907:0.006883873,(((seq17806:6e-09,(seq17311:0.003413133,(seq12595:5e-09,seq31823:0.006856015)0.777:0.003423476)0.882:0.006887495)0.703:0.006907618,(seq35629:0.006957112,(seq20730:5e-09,seq31478:0.003417939)0.786:0.003354027)0.767:0.006955207)0.892:5e-09,seq35931:5e-09)0.949:0.006834165)0.211:5e-09,((seq27662:0.0,seq29431:0.0):5e-09,((seq17053:0.003398571,seq18055:5e-09)0.872:0.00339544,((seq31685:5e-09,seq33020:0.003393881)0.855:0.003398536,seq10607:0.003417939)0.389:5e-09)0.876:5e-09)0.919:5e-09)0.771:0.00341987)0.796:0.003432141)0.902:5e-09)0.395:0.003436919,((seq24104:0.022347611,seq36662:0.035031859)0.372:0.01258818,((((seq37336:0.032478268,((((seq6151:5e-09,(seq31601:0.003457962,(seq31334:5e-09,((seq33612:5e-09,(seq15839:0.006875689,(seq27961:0.003429266,seq28749:0.006894984)0.702:0.006894254)0.829:5e-09)0.544:5e-09,(((((((seq33554:0.0,seq7897:0.0):5e-09,(((seq19311:0.0,seq31729:0.0):5e-09,(seq30347:0.003458751,(seq15781:6e-09,seq30440:0.003409396)0.793:0.003434598)0.798:0.003434816)0.835:0.003409435,seq29673:5e-09)0.900:0.003409971)0.852:0.003413087,seq6189:5e-09)0.554:5e-09,((seq15298:0.0,seq27986:0.0,seq33216:0.0):0.003413081,seq22663:5e-09)0.940:0.006848549)0.883:0.003432618,(seq8083:0.003409952,((seq26298:0.00688916,seq23355:0.01049337)0.974:5e-09,seq32243:5e-09)0.579:5e-09)0.860:5e-09)0.867:0.006855159,seq4285:0.003433115)0.095:5e-09,((seq27146:5e-09,(seq26102:0.003437386,((seq11992:0.0,seq31814:0.0):0.003432476,seq31016:5e-09)0.097:0.003429926)0.884:0.006914781)0.610:0.003409402,seq30762:6e-09)0.914:0.006880435)0.844:0.003432767)0.855:0.006848571)0.791:0.003443907)0.794:0.003446211)0.967:0.010341828,(seq8878:5e-09,(seq28966:0.003425999,((seq1190:5e-09,(((seq4216:5e-09,seq8759:0.003425996)0.000:0.00342595,(seq20216:5e-09,seq11553:0.003636429)0.219:5e-09)0.868:0.003641747,seq21637:0.006890196)0.551:5e-09)0.532:5e-09,seq8484:0.003425988)0.143:0.003636506)0.576:5e-09)0.587:5e-09)0.280:5e-09,((seq32847:5e-09,((seq25126:0.0,seq36622:0.0,seq4595:0.0):5e-09,seq35163:0.003421347)0.948:0.006853918)0.984:0.017799382,seq26971:5e-09)0.879:0.006901591)0.987:0.015072353,seq19068:5e-09)0.917:0.015482356)0.569:0.007874154,(seq29881:0.015015655,seq37169:0.015220846)0.950:0.01961455)0.865:0.007586312,(seq12858:0.010201957,(seq21336:0.028439471,(seq14006:0.027516784,((((seq34966:0.006897682,(seq31143:0.006859787,(seq31740:5e-09,((seq25220:5e-09,(seq8535:0.006859784,seq22751:0.003411342)0.904:6e-09)0.890:5e-09,(((seq21883:0.0,seq8287:0.0):6e-09,((seq12592:0.0,seq6581:0.0):5e-09,(seq22556:0.024450102,seq37054:5e-09)0.937:0.006833069)0.838:0.003411652)0.373:0.003400561,(seq13997:0.003393589,(seq2618:0.0,seq8986:0.0):5e-09)0.427:5e-09)0.889:0.003411843)0.864:0.003402991)0.460:6e-09)0.790:0.003447916)0.873:0.006899734,(seq25920:5e-09,(seq36543:5e-09,(seq33490:0.0,seq7562:0.0):0.003403011)0.857:0.003402988)0.864:0.003411347)0.595:6e-09,seq28026:5e-09)0.867:0.00340299,seq16959:6e-09)0.962:0.025822812)0.912:0.015562487)0.904:0.01626484)0.720:0.003572267)0.906:0.007596522,seq35602:5e-09)0.935:0.014286911)0.761:0.00356526)0.967:0.014282096,(((((seq20035:0.017813562,seq22745:0.024866899)0.752:0.003131268,((((seq17415:0.006884487,seq26005:0.003402585)0.820:0.003427967,(seq17811:0.003411325,seq37302:5e-09)0.551:6e-09)0.368:0.003303271,(seq28591:0.003384175,seq29212:0.01031847)0.891:0.007013796)0.917:0.006982789,(seq23201:0.036489068,((seq24234:0.021412266,((seq12418:0.0,seq36881:0.0):0.006656651,(((((seq31222:0.0,seq4178:0.0):5e-09,((((seq27297:0.0,seq8686:0.0):5e-09,(seq20853:0.00684148,(((seq2263:5e-09,(seq26230:0.003400412,(seq29923:0.0,seq7732:0.0):5e-09)0.927:0.003398547)0.868:6e-09,(seq24987:5e-09,seq27249:0.003398553)0.983:0.013924007)0.413:0.003396434,(seq822:5e-09,((seq36299:0.010439268,(seq9739:0.00341793,((seq17298:0.0,seq6117:0.0):5e-09,seq28512:0.003400427)0.186:6e-09)0.811:0.003436313)0.764:0.003403238,(((seq32268:0.006866943,seq33205:0.003404646)0.788:0.003435746,seq9389:0.006869346)0.795:0.003411431,seq20543:5e-09)0.836:0.003400434)0.563:5e-09)0.901:5e-09)0.926:0.006831023)0.896:5e-09)0.292:5e-09,(seq4775:6e-09,(seq30152:0.013940559,(seq20562:0.003400819,seq35132:0.006858994)0.702:5e-09)0.867:0.003422448)0.985:0.017376543)0.787:0.006804194,(((((((seq21163:0.010383672,seq9984:5e-09)0.928:0.003403012,((seq14659:0.0,seq25937:0.0,seq4028:0.0):5e-09,(((((((seq36869:0.006855961,((seq9434:5e-09,(seq17127:5e-09,((seq5694:5e-09,(seq14475:6e-09,seq14693:0.003398533)0.855:0.00341161)0.382:0.003400561,(seq27391:0.0,seq9117:0.0):0.003410433)0.228:6e-09)0.928:0.00339856)0.373:5e-09,(seq25608:0.003411341,seq28284:5e-09)0.887:0.003406517)0.879:0.003426911)0.633:6e-09,seq12704:0.003406526)0.906:5e-09,(seq36823:0.0,seq4222:0.0):5e-09)0.941:5e-09,((seq26318:0.0,seq29002:0.0):0.003411518,(((seq10057:0.0,seq1973:0.0):5e-09,(seq24906:0.003406533,(seq32800:0.003406508,(seq14524:5e-09,seq29207:0.003395445)0.429:5e-09)0.834:0.003417924)0.916:5e-09)0.863:5e-09,seq14159:0.003411322)0.394:0.003397455)0.860:6e-09)0.932:5e-09,((seq31020:0.006862046,(seq3059:6e-09,seq9926:0.003400413)0.915:0.006823349)0.549:2.3257e-05,(((seq18719:0.010542309,seq23432:0.003397687)0.076:0.006977392,seq31686:0.003397197)0.734:5e-09,((seq24148:0.0,seq3657:0.0):5e-09,(((seq21147:0.003411976,seq33399:0.003405442)0.792:0.003412854,(seq35188:0.003393589,seq7197:5e-09)0.862:0.003411367)0.213:5e-09,seq12028:0.003398549)0.866:5e-09)0.905:5e-09)0.804:0.003444567)0.909:0.006922866)0.827:0.003400446,seq8786:0.003397188)0.877:5e-09,((seq32783:0.003427018,(seq28052:0.003396179,seq3966:5e-09)0.901:0.006938914)0.771:0.003427415,((seq20402:0.003457633,(seq2123:5e-09,(seq13061:0.003417944,((seq24891:0.0,seq8089:0.0):0.003396177,seq3411:5e-09)0.863:5e-09)0.896:0.006885238)0.926:0.010385283)0.872:0.00686522,(seq17488:0.0,seq28088:0.0):5e-09)0.089:0.003417918)0.932:5e-09)0.697:5e-09)0.911:5e-09)0.778:5e-09,seq29777:0.006881792)0.858:0.003425743,((seq14622:0.0,seq19591:0.0,seq35221:0.0):5e-09,(((seq22368:0.003423892,seq24592:0.003418566)0.770:0.003386168,(seq11981:5e-09,((seq742:5e-09,(seq6406:0.003411342,(seq8926:0.003414413,seq9469:0.003409072)0.786:0.00342304)0.884:5e-09)0.899:5e-09,(seq18773:6e-09,seq29503:0.010348666)0.067:0.003411338)0.949:0.006846379)0.953:0.010342395)0.785:0.003426689,((((seq6481:0.00340041,(seq14653:6e-09,((seq16953:5e-09,seq8596:0.003397171)0.859:0.003406511,(seq26185:0.00682763,((seq1561:5e-09,(seq20670:0.003410433,((((seq2268:0.0,seq4693:0.0):6e-09,(seq32400:6e-09,seq33307:0.010301694)0.847:0.003396175)0.845:0.00341163,seq36070:0.003407448)0.814:5e-09,seq25056:0.003400624)0.845:0.003397475)0.868:6e-09)0.926:5e-09,(((((seq16842:5e-09,seq27979:0.003394914)0.823:0.003416809,((seq1187:0.0,seq19638:0.0,seq23261:0.0,seq35667:0.0):5e-09,(seq16546:0.006869051,(seq15103:0.010330832,seq22750:5e-09)0.824:0.006834159)0.857:6e-09)0.778:0.003414625)0.786:0.003399454,seq29350:0.003400451)0.868:5e-09,(seq14953:0.0,seq8585:0.0):5e-09)0.846:5e-09,seq3802:0.003397195)0.915:0.003406547)0.952:0.006894904)0.186:5e-09)0.363:6e-09)0.904:5e-09)0.884:0.003425743,((((seq19443:0.0,seq24573:0.0):5e-09,((seq33308:0.024743248,(seq7189:6e-09,(seq11982:5e-09,seq27980:0.003397179)0.853:0.003400454)0.781:5e-09)0.868:0.003417949,seq32916:0.003411323)0.272:5e-09)0.919:0.003406555,(seq3755:5e-09,(seq36215:0.003406522,seq26833:0.003400457)0.919:5e-09)0.867:6e-09)0.234:5e-09,(((seq12700:0.003393589,(seq32347:0.00341792,(seq28100:5e-09,(seq11893:0.003411341,(seq4036:5e-09,seq21077:0.003400426)0.565:5e-09)0.875:0.003417916)0.868:0.00681931)0.891:6e-09)0.000:5e-09,seq7031:5e-09)0.911:5e-09,(((seq33846:0.003406523,(seq26196:0.006851192,seq29078:5e-09)0.827:0.003395477)0.875:5e-09,seq5245:5e-09)0.888:5e-09,(((seq2174:0.01037894,(seq218:5e-09,(seq20929:0.003400425,seq37036:0.003411341)0.878:5e-09)0.934:5e-09)0.510:0.003395842,((seq3018:0.003396175,(seq12094:0.003396194,seq27660:5e-09)0.862:0.003411368)0.875:5e-09,seq7037:5e-09)0.887:5e-09)0.899:0.003425117,(seq3407:0.0,seq9071:0.0):5e-09)0.876:0.003411374)0.862:0.003402997)0.863:0.003427021)0.255:0.003411244)0.889:5e-09,(seq4703:0.003396171,(seq12464:5e-09,(seq5383:0.003406504,seq7953:5e-09)0.915:0.006894995)0.956:0.010432419)0.955:5e-09)0.865:5e-09,seq6424:5e-09)0.943:6e-09)0.917:0.003391731)0.071:6e-09)0.208:0.003392335,seq37264:0.003427089)0.216:5e-09,seq29158:5e-09)0.842:0.003385707,seq36349:6e-09)0.893:0.003391684)0.264:5e-09)0.792:0.003392695,(seq31458:5e-09,seq37455:0.006848663)0.779:0.003498927)0.865:0.009464736,seq12163:0.00458103)0.719:0.007119267,(seq30354:0.014165326,seq34760:0.003332481)0.862:0.008242026)0.843:0.009296833)0.501:0.000163302)0.805:0.003666713,((seq34807:5e-09,((seq27319:6e-09,seq30228:0.003411341)0.859:0.00927415,(seq12642:0.003396175,(seq30248:0.0,seq33657:0.0):5e-09)0.640:0.002230953)0.922:0.009258902)0.996:0.029802017,(seq34139:5e-09,((seq16800:0.003396202,seq20694:5e-09)0.996:0.025171724,(seq3045:0.006811962,(seq10304:0.021708681,seq17057:0.021611528)0.875:0.017265446)0.877:5e-09)0.277:0.003452284)0.941:0.018457058)0.735:0.002759481)0.762:0.003401699)0.399:0.007113642)0.888:5e-09)0.784:0.003462161,(seq13716:0.003481356,(seq13802:0.006921782,seq28109:0.006953969)0.925:0.010474358)0.872:0.00685259)0.415:0.006949802,(((((seq21611:5e-09,(((seq12001:0.003406538,seq15939:5e-09)0.919:0.003400428,seq16772:5e-09)0.263:5e-09,((seq6265:0.0,seq7622:0.0):5e-09,(seq36016:0.006869025,seq9930:5e-09)0.875:0.00341136)0.859:0.003417842)0.838:0.003406387)0.390:5e-09,seq37159:0.003411342)0.978:0.014283175,((seq33211:0.006872213,(seq11129:5e-09,(seq14404:5e-09,(seq31025:5e-09,(seq21647:0.003398546,seq36884:0.006855974)0.451:5e-09)0.926:0.00339617)0.936:0.006839388)0.799:0.003402768)0.756:0.00358542,(seq29456:0.01070033,(seq9534:0.017403778,(((seq19375:0.0,seq26520:0.0):0.014093625,(seq18760:6e-09,((((seq17512:5e-09,seq33084:0.01027483)0.834:0.003411327,(seq31218:6e-09,(seq26662:5e-09,((seq30465:0.0,seq32454:0.0,seq7377:0.0):0.003398549,seq36065:5e-09)0.853:0.003411335)0.931:0.006816771)0.858:0.00340045)0.899:5e-09,seq31837:5e-09)0.917:6e-09,seq27107:0.003396209)0.788:0.00683416)0.843:0.006900345)0.810:0.010414473,(seq8431:0.010420936,((seq18291:5e-09,seq35853:0.003398553)0.744:0.003237774,(seq8482:0.003358514,((seq30010:0.006865036,seq33043:5e-09)0.769:0.006824843,(seq20552:5e-09,(seq16278:0.003417938,seq30900:0.003417954)0.900:5e-09)0.909:6e-09)0.874:0.006978725)0.933:0.010791689)0.973:0.01805569)0.892:0.010403192)0.771:5e-09)0.925:0.010544034)0.741:0.003318789)0.887:0.007083304)0.747:0.003150737,seq36559:0.006983345)0.890:0.006983854,((seq34673:0.01037064,((((seq25652:5e-09,((seq13051:5e-09,((((seq23175:0.003400421,seq8634:5e-09)0.874:0.003411356,(seq2445:5e-09,seq7798:0.003400441)0.387:5e-09)0.883:0.003426948,(seq14218:5e-09,(seq15241:0.003400436,(seq14364:0.0,seq22304:0.0):6e-09)0.889:0.003426948)0.405:0.00339855)0.397:5e-09,seq32164:0.00339424)0.784:5e-09)0.904:6e-09,(seq16227:0.00226329,seq36425:0.002264097)0.909:0.002262428)0.887:0.003406519)0.901:0.00346735,((seq22875:0.006839635,((seq18747:0.003411336,seq32478:5e-09)0.790:0.003433197,((seq20859:6e-09,(seq28755:0.010362415,seq33293:0.006908645)0.920:0.010375038)0.359:0.003417778,(seq31315:0.006852071,((((seq32143:5e-09,seq32458:0.010342957)0.838:0.003396265,(seq14229:0.003397285,seq32340:0.006869032)0.247:5e-09)0.950:6e-09,(seq36527:0.010477045,((seq20188:0.0,seq37317:0.0):5e-09,seq33810:0.00340043)0.775:0.003434971)0.927:0.010442612)0.484:0.00688175,seq10271:6e-09)0.851:0.003401148)0.274:5e-09)0.890:0.006861709)0.788:0.006869041)0.821:5e-09,(seq11990:0.013967748,seq22526:5e-09)0.359:0.003404482)0.921:0.006836444)0.410:5e-09,((seq27015:0.013899448,seq18494:0.010466458)0.816:5e-09,seq12540:0.017332207)0.859:0.006797568)0.903:0.006999404,seq35940:5e-09)0.780:0.003516913)0.769:0.003449677,((seq10546:0.0,seq27486:0.0):6e-09,(seq3551:5e-09,(seq17463:0.02125658,(seq20857:0.003408089,seq35223:0.014498717)0.786:0.003818166)0.787:0.0033694)0.896:0.007177847)0.832:0.003583548)0.449:5e-09)0.842:0.003644174)0.902:5e-09,((((seq22124:0.003417938,seq22452:5e-09)0.808:5e-09,(seq26957:0.006942053,seq33194:0.006921984)0.291:0.006870089)0.841:0.006843697,(seq37142:0.010421613,((seq29502:5e-09,(seq29099:0.006916159,(seq23310:5e-09,(seq25064:0.010288185,seq7956:5e-09)0.908:0.003398535)0.880:0.006917726)0.876:0.006940613)0.780:0.00344055,(seq28406:0.006834177,seq33917:5e-09)0.767:0.003400985)0.859:0.006888714)0.768:0.003452857)0.687:5e-09,((seq20330:0.013999526,seq37433:0.010323751)0.903:5e-09,((seq18816:0.006920023,seq32712:0.006908006)0.499:0.010394348,((seq28354:0.003436905,(seq27082:0.002262983,seq33278:0.002263807)0.801:0.002260799)0.908:0.006906489,((seq25314:0.013222838,seq27543:0.009363005)0.717:0.005160053,seq28386:0.014025109)0.866:5e-09)0.231:0.003406187)0.806:5e-09)0.842:0.00339753)0.836:0.003408748)0.882:0.007492342)0.780:0.003829386,(((((seq34096:0.006785507,(seq30990:0.003411288,seq5895:0.003394635)0.409:5e-09)0.902:0.003381918,((seq12420:0.0,seq32828:0.0,seq34792:0.0):5e-09,seq34113:0.003394242)0.896:5e-09)0.843:0.003379918,seq18012:6e-09)0.776:0.003090029,((seq21426:5e-09,((((seq32752:5e-09,(seq32470:0.003400428,seq31930:0.003411329)0.904:5e-09)0.008:5e-09,((seq12611:0.0,seq37513:0.0):0.003398538,(((seq28030:0.003400429,(((seq31897:0.006820897,seq36615:5e-09)0.960:0.010301932,(seq10128:5e-09,(seq9390:5e-09,((seq7998:5e-09,(seq33880:0.003398548,seq21497:0.003402999)0.917:5e-09)0.912:5e-09,(seq16793:0.003402364,seq31960:0.006940578)0.787:0.00345968)0.850:0.003398558)0.866:0.003411348)0.872:0.003426922)0.848:5e-09,seq4327:5e-09)0.924:0.003398176)0.908:5e-09,seq8650:5e-09)0.942:5e-09,((seq3288:0.0,seq3846:0.0):5e-09,((seq18971:0.0,seq9342:0.0):5e-09,seq12268:0.003402995)0.868:0.00339855)0.909:0.003400413)0.925:0.006894931)0.943:5e-09)0.884:5e-09,((seq14425:5e-09,(seq28619:0.003394239,seq5199:5e-09)0.892:0.003398561)0.845:0.003403032,(((seq17364:0.003436357,((seq4019:5e-09,((seq12219:0.003417727,(seq27225:0.003400733,seq35697:0.003400827)0.730:5e-09)0.934:0.006825297,((seq9762:0.003410438,seq14482:5e-09)0.210:0.003400561,(seq10418:5e-09,(((seq16622:5e-09,(seq36764:0.003398549,seq4731:5e-09)0.889:0.003417956)0.864:0.003400452,(seq12243:5e-09,(seq10118:0.010057261,seq33275:0.001806526)0.779:0.001863778)0.811:5e-09)0.878:0.003417938,seq21408:0.003417939)0.927:5e-09)0.881:5e-09)0.867:0.003411605)0.638:5e-09)0.924:0.003398531,seq21939:5e-09)0.793:0.003436411)0.790:0.003444139,seq2103:5e-09)0.924:0.003398559,seq2417:6e-09)0.260:5e-09)0.892:0.003400414)0.859:0.003417938,(seq33716:5e-09,seq5330:0.003400447)0.240:5e-09)0.922:0.003406541)0.873:5e-09,((seq19301:0.003404272,(seq23783:0.003441087,((seq18936:0.006873818,(seq12408:0.003417917,seq30885:5e-09)0.797:0.003405893)0.769:0.003446235,(seq25530:6e-09,((seq12708:0.0,seq26523:0.0):0.003411374,seq7318:5e-09)0.928:0.006878117)0.786:0.003416327)0.770:0.003419453)0.946:0.010553613)0.764:0.003522563,(((seq29982:6e-09,seq37247:0.003398534)0.725:0.002653923,(seq27686:5e-09,(seq36396:5e-09,(seq26428:0.003400458,seq37206:5e-09)0.861:0.003411336)1.000:0.036798758)0.837:0.007657239)0.998:0.03349142,(seq27048:5e-09,((seq19905:0.003392785,(seq34893:5e-09,(seq29981:5e-09,(seq29874:0.0,seq8472:0.0):0.006834183)0.842:0.003398538)0.809:0.003442565)0.440:0.003429401,((((seq30851:0.003403008,seq37451:5e-09)0.887:0.006888366,(seq27603:5e-09,(seq33334:5e-09,(seq33975:0.003426933,seq26429:0.003403005)0.241:5e-09)0.871:0.003398572)0.919:0.014003163)0.775:0.003430114,((seq32865:5e-09,(seq29744:0.00339855,((seq12923:6e-09,seq27583:0.006894488)0.276:0.003403123,seq20001:5e-09)0.873:0.003411576)0.907:5e-09)0.895:5e-09,(((seq23488:5e-09,(((seq20398:5e-09,seq28884:0.010288231)0.931:0.006881852,((seq13318:0.003398544,(seq15933:0.0,seq17904:0.0):6e-09)0.927:0.00682481,seq11142:5e-09)0.924:0.006912755)0.905:5e-09,(seq4032:5e-09,(seq22057:0.003400428,(seq16064:5e-09,seq30867:0.003411351)0.855:0.003417942)0.886:5e-09)0.895:5e-09)0.924:0.003398543)0.828:5e-09,((seq5406:6e-09,((seq27114:0.003398559,seq9344:5e-09)0.916:5e-09,(seq24608:0.00339718,seq4017:5e-09)0.919:0.006912747)0.946:0.010328798)0.809:0.00684534,((seq24561:5e-09,seq33692:0.006869064)0.867:0.003403023,(seq2571:5e-09,(seq11267:0.003397176,seq15425:0.003417928)0.889:5e-09)0.697:5e-09)0.627:6e-09)0.874:0.003417942)0.970:0.010302308,(seq20195:0.0,seq32825:0.0):0.006843185)0.943:6e-09)0.954:5e-09)0.922:0.006924781,((seq10482:5e-09,(((seq10810:0.0,seq27260:0.0,seq36015:0.0):5e-09,(seq31089:0.003411336,seq35721:0.003393589)0.897:5e-09)0.901:5e-09,(seq8452:5e-09,(seq33869:0.003411342,seq21856:0.006872926)0.599:5e-09)0.913:0.003403002)0.914:0.003398567)0.917:0.006843128,((seq12189:0.0,seq27473:0.0):5e-09,(seq20990:0.006830342,seq8523:5e-09)0.919:0.003397189)0.772:5e-09)0.835:0.003420389)0.772:5e-09)0.945:0.010413901)0.727:0.006933933)0.949:0.014020067)0.195:0.003348096)0.971:0.017979748)0.852:0.007164357,(((((seq22063:5e-09,((seq22363:0.0,seq3919:0.0):0.00342485,seq37249:5e-09)0.076:0.00342486)1.000:0.070418322,(seq24023:0.023696441,((seq24764:6e-09,((seq22977:0.010486988,(seq29842:5e-09,(seq10408:6e-09,seq25811:0.003400444)0.869:0.003394238)0.757:0.003376971)0.526:0.006959039,(seq8020:5e-09,(seq33844:0.00340655,seq31555:0.003394249)0.770:5e-09)0.915:5e-09)0.946:0.006872837)0.801:0.003504694,(seq17600:0.010524208,(seq35922:5e-09,(seq31949:5e-09,seq30713:0.006878112)0.860:0.003398549)0.891:0.006916664)0.855:0.006882623)0.932:0.017536759)0.741:0.005364704)0.760:0.007031255,((seq35386:0.014504238,(((seq35124:0.013841477,(seq7136:5e-09,(seq21801:0.00339359,seq30998:0.006855402)0.888:6e-09)0.972:5e-09)0.957:0.014052832,seq37275:0.01399848)0.736:0.003219763,seq28297:5e-09)0.928:0.013454594)0.351:0.003422793,seq34060:0.039036932)0.910:0.011256607)0.146:5e-09,(((seq12386:0.003406755,seq29895:0.003395335)0.428:5e-09,(seq32985:0.006843099,seq25796:5e-09)0.861:0.003411352)0.935:0.006878988,((seq10833:0.003403018,seq36148:0.003394944)0.691:5e-09,seq23625:5e-09)0.907:5e-09)0.988:0.024837556)0.913:0.011060349,(((((seq10616:5e-09,(seq24247:0.007969364,(seq37007:0.021061155,seq28431:0.011735438)0.412:0.006865392)0.912:0.013398573)0.810:0.010536702,((seq13121:0.003470654,seq27199:0.003481387)0.795:0.003479083,(((seq29187:0.003480801,seq6253:5e-09)0.488:5e-09,(seq12670:0.00349158,seq15186:0.003492359)0.889:0.007048698)0.936:0.007019893,(seq35520:0.00348578,(seq19023:0.003466971,(seq25070:5e-09,seq35366:0.00347576)0.918:0.010559189)0.952:0.014200167)0.773:0.003465001)0.530:5e-09)0.806:5e-09)0.771:0.003468522,((seq15476:0.005947698,(seq24532:5e-09,(seq14289:0.003459549,(seq16301:0.025115888,seq20762:5e-09)0.769:0.003496193)0.947:0.010569474)0.906:0.00825002)0.250:0.006721545,seq33395:0.024537103)0.877:0.00855288)0.345:0.003738135,(seq26274:0.014110646,((seq23933:0.007097507,(seq25300:0.022105122,seq26445:0.003271825)0.913:0.010910804)0.771:0.00592653,((seq37329:0.013024184,seq9899:0.00834511)0.919:0.010966363,((seq24364:5e-09,(seq11035:0.010547699,(seq23263:0.003480769,(((seq28407:5e-09,seq30244:0.003487619)0.865:0.00348761,((seq20455:0.00697645,seq27392:0.017735925)0.780:0.003470582,seq20512:5e-09)0.450:5e-09)0.855:0.003487617,seq31986:0.006970724)0.310:5e-09)0.797:5e-09)0.934:0.010481771)0.966:0.022890467,seq12524:0.020339277)0.808:0.008005429)0.876:0.007143632)0.752:0.004468672)0.306:5e-09)0.999:0.043241908,((((seq10485:0.010680773,(seq22641:0.017728908,((seq20801:0.0,seq31604:0.0):0.003479483,(seq32805:5e-09,seq6071:0.003417958)0.775:0.003369752)0.767:0.003335674)0.715:0.003200564)0.942:0.010771795,((((seq27865:0.0,seq31756:0.0):5e-09,(seq21700:5e-09,seq31590:0.00340041)0.930:0.003400431)0.920:0.006359143,(seq27064:0.003412867,(((((seq8477:5e-09,((seq34073:5e-09,seq22320:0.003400427)0.847:0.003411347,(seq23937:0.00340044,seq11250:5e-09)0.630:5e-09)0.915:0.003411374)0.877:5e-09,((seq19221:0.010452706,seq30605:0.006866791)0.925:0.0106245,((seq26095:0.003400988,(seq21696:0.003411371,seq33258:5e-09)0.908:0.006869613)0.871:0.006892103,(seq28900:5e-09,(seq2114:5e-09,(seq13928:5e-09,seq24630:0.003400433)0.827:0.003385567)0.909:0.003391061)0.781:0.003428125)0.771:0.003373072)0.820:0.006907308)0.052:0.003401688,(seq36213:5e-09,(seq20827:0.006907668,seq35529:0.006948585)0.932:0.01044523)0.917:0.010469055)0.925:0.010466442,(seq19751:0.0,seq26631:0.0):5e-09)0.825:0.003407677,(seq21438:5e-09,((seq12502:0.0,seq13738:0.0):5e-09,((seq23832:0.003400456,(seq16667:0.003397176,seq19259:5e-09)0.262:5e-09)0.785:0.003429738,seq24076:0.003429801)0.789:0.003429945)0.854:0.003403028)0.810:0.00341401)0.773:0.003387527)0.772:0.002008046)0.115:0.001845808,((((seq22306:5e-09,(seq21661:0.00685587,(seq32416:0.003394909,seq36160:5e-09)0.997:0.028896911)0.758:0.003453675)0.921:0.00688002,(seq26670:5e-09,seq28114:0.003403022)0.761:0.003436944)0.772:0.00339041,seq29476:0.003403934)0.854:5e-09,(((((seq24250:0.003771437,((seq27589:0.003026423,seq32177:0.000501168)0.963:0.017163342,(seq28245:0.006818597,seq32823:0.006853975)0.747:0.003828282)0.881:0.010349384)0.852:0.006480825,seq21975:5e-09)0.790:5e-09,((seq30302:0.006834167,seq35316:5e-09)0.907:0.006797553,((seq29327:0.003394934,seq31340:5e-09)0.355:0.006885811,seq33077:0.010319081)0.898:5e-09)0.946:0.006773939)0.836:0.004038065,((seq22129:5e-09,(((seq13778:0.0,seq2961:0.0,seq8464:0.0):5e-09,(((seq29090:0.0,seq36749:0.0):0.003397174,(seq10555:5e-09,seq8737:0.003397162)0.115:0.003396199)0.546:5e-09,(((seq3205:0.0,seq3238:0.0):5e-09,((seq6526:0.003396205,((seq21715:0.003394913,(seq10480:5e-09,(((seq35104:0.003437757,seq7416:0.003389399)0.897:0.006880254,((seq33731:5e-09,seq5057:0.003411865)0.903:0.003403784,seq27806:0.006844441)0.177:6e-09)0.931:0.006894738,((seq15161:5e-09,seq26715:0.010398239)0.841:0.003411332,((seq15331:0.0,seq1591:0.0):5e-09,(seq14235:0.0,seq30791:0.0):0.003394512)0.413:5e-09)0.906:0.003397174)0.940:5e-09)0.867:5e-09)0.912:0.003394935,(seq16813:0.0,seq19985:0.0):5e-09)0.384:5e-09)0.845:0.003397169,seq28408:0.003411368)0.432:5e-09)0.923:0.003394531,(seq20913:0.0,seq4958:0.0):6e-09)0.883:0.003394531)0.933:5e-09)0.888:6e-09,((seq18951:5e-09,seq25221:0.003411342)0.842:0.003400427,((seq30887:0.010290963,seq22390:5e-09)0.917:0.006825503,seq17192:5e-09)0.837:0.00341135)0.390:5e-09)0.914:0.003396179)0.761:0.001845408,(seq32358:0.01031571,seq34551:0.003423612)0.761:0.001864404)0.948:0.008740483)0.836:0.004041321,((seq11422:0.003378781,seq35676:0.006852423)0.762:0.003430376,seq36932:0.003399154)0.871:5e-09)0.864:0.003391574)0.896:0.006848284)0.892:0.007128294)0.729:0.002637266,(((((seq14985:5e-09,(((seq15056:0.013785763,seq31245:6e-09)0.468:0.003410176,seq8043:0.003404744)0.802:0.003399963,((seq11926:0.0,seq36943:0.0):0.00339424,seq20336:5e-09)0.404:5e-09)0.864:0.003417928)0.765:0.003372145,seq32272:0.010460463)0.777:0.006929938,(((seq26902:0.0,seq5930:0.0):0.006851302,(seq11592:0.003394902,seq13407:5e-09)0.950:0.006834295)0.865:5e-09,seq33819:0.003395612)0.809:5e-09)0.867:0.003409243,((((seq2853:5e-09,((seq33750:5e-09,(seq32772:0.003403013,(seq14061:5e-09,((seq31585:0.003421974,seq25882:0.010322406)0.789:0.003386367,(seq22156:0.003411324,(seq10434:0.003398566,((seq16519:0.003400461,seq9594:5e-09)0.950:0.006894973,(seq29688:5e-09,((seq21294:5e-09,(seq32944:0.003411341,((seq22375:0.0,seq30827:0.0):0.003400427,seq34689:5e-09)0.641:6e-09)0.867:0.003411346)0.965:0.010301694,((seq14113:0.0,seq33737:0.0):5e-09,seq30435:0.003400438)0.889:5e-09)0.945:0.006894919)0.102:0.006881857)0.958:5e-09)0.233:5e-09)0.868:0.00340044)0.548:5e-09)0.912:0.003394939)0.880:5e-09)0.911:5e-09,seq30284:0.003411329)0.912:0.00685117)0.842:0.003403006,seq35925:0.003400449)0.116:5e-09,seq16311:5e-09)0.829:0.003400115,(seq18349:0.013862628,seq28867:6e-09)0.300:0.006884558)0.745:5e-09)0.812:0.007288937,(((((seq9784:5e-09,(seq37408:6e-09,seq3508:0.01045208)0.909:0.006839037)0.947:0.017620658,(seq21831:0.003388763,(seq23645:0.003423791,seq31098:0.010370919)0.897:0.006875617)0.953:0.010690799)0.800:0.013948992,((seq27800:0.003394758,(((((seq17367:0.006958083,seq32614:0.003371188)0.910:0.009231801,(((seq13433:0.0,seq3576:0.0):5e-09,((seq3611:0.003411352,seq8544:5e-09)0.250:0.003403021,seq6513:0.006848587)0.901:5e-09)0.936:5e-09,seq21984:0.003403003)0.826:0.004038758)0.826:0.004037963,((seq15320:0.003411372,seq17653:5e-09)0.758:0.003404348,(seq23980:0.003393886,(seq27836:0.006838538,seq24485:0.00341122)0.426:5e-09)0.786:0.003413354)0.813:0.003422163)0.741:5e-09,seq9626:5e-09)0.953:5e-09,(((seq23656:0.0,seq32920:0.0):5e-09,(seq18156:0.010338747,((seq17324:5e-09,(seq8312:0.003411349,seq9092:0.003411342)0.404:5e-09)0.956:5e-09,((seq17974:5e-09,seq19708:5e-09)0.510:5e-09,(seq20198:0.003394902,(seq20230:0.0,seq30572:0.0,seq30959:0.0):5e-09)0.843:0.003403024)0.826:0.006813099)0.991:0.021134048)0.866:0.006930816)0.965:0.017437055,((seq24916:5e-09,seq33689:0.003396178)0.915:5e-09,((seq23073:5e-09,seq30331:5e-09)0.928:0.010361425,(seq8308:6e-09,(seq35449:0.003411332,(seq15335:6e-09,seq30184:5e-09)0.830:5e-09)0.592:0.003396221)0.559:0.00688332)0.778:0.006815203)0.906:0.01384508)0.914:0.010339308)0.913:0.006833031)0.779:0.003403886,((seq29083:0.003394077,((seq19785:5e-09,seq34498:0.010407093)0.951:0.010267829,seq31190:0.003400388)0.765:5e-09)0.839:0.003394992,(seq16504:0.003411332,(seq19637:0.0,seq28259:0.0):0.003411349)0.640:5e-09)0.894:5e-09)0.657:0.003392917)0.438:5e-09,seq25568:6e-09)0.946:0.013161708,(((seq25941:0.021342383,(seq14003:0.006912711,seq31773:5e-09)0.705:0.010363924)0.788:0.003566481,((seq27396:0.006825722,(seq9314:0.006850047,(seq17362:0.003411362,(seq37255:0.013874753,seq28385:0.006843415)0.751:0.003413159)0.500:5e-09)0.913:0.00685848)0.719:5e-09,seq37087:0.021050129)0.765:0.003351604)0.958:0.010512488,(((seq30104:0.007165386,(seq27917:0.003709138,seq26487:0.017453356)0.534:0.00340661)0.945:0.017368766,(((((((((seq32208:0.0,seq5545:0.0):0.002252532,(seq10247:0.003396175,seq20413:5e-09)0.851:0.002250948)0.782:0.002301736,(((((((seq24924:0.006876022,(seq2045:0.00340299,seq23778:5e-09)0.761:0.003410875)0.774:0.003431497,seq37384:0.003417341)0.786:0.003399303,seq29370:5e-09)0.860:0.003403027,seq10954:5e-09)0.927:0.006855401,(seq4545:0.003403018,((seq25186:0.0,seq27569:0.0,seq3623:0.0,seq5435:0.0):5e-09,(seq20497:0.003426914,seq29607:0.003393589)0.909:5e-09)0.310:5e-09)0.819:5e-09)0.927:0.006885202,seq9578:5e-09)0.792:0.003337256,seq27027:0.007026696)0.936:0.010630557)0.776:0.003409695,((seq23019:0.00690802,seq34011:5e-09)0.743:5e-09,((seq28888:0.0,seq9099:0.0):0.006904977,(seq33848:0.006848371,seq37257:5e-09)0.214:5e-09)0.891:0.0068589)0.373:0.003437161)0.933:0.010415796,((seq14647:5e-09,((seq2872:5e-09,((seq13142:0.0,seq24806:0.0,seq6896:0.0):0.006908135,(seq26521:0.003408529,seq30631:0.003445576)0.906:0.00691685)0.984:6e-09)0.923:0.003397174,seq9740:5e-09)0.950:0.006834213)0.686:5e-09,(((seq20794:5e-09,((seq12569:0.0,seq7853:0.0):0.003417939,seq9672:5e-09)0.882:0.006872086)0.670:0.003701749,(((seq31059:0.01048463,(seq12787:5e-09,seq21035:0.003398553)0.906:0.014064283)0.863:0.007173639,((((((((seq2965:5e-09,(seq25479:0.00343005,((seq13680:0.0,seq26217:0.0):5e-09,(seq35404:0.003411333,(seq24044:0.003417929,seq34642:5e-09)0.000:5e-09)0.896:0.003411351)0.791:0.00342114)0.785:0.003421166)0.907:0.003406538,(seq16809:0.003406533,((seq35036:0.0,seq4305:0.0):5e-09,(seq34358:0.003406514,seq33928:0.006881763)0.890:5e-09)0.937:5e-09)0.733:0.006912673)0.936:5e-09,((seq1443:0.0,seq1498:0.0,seq22903:0.0):5e-09,(((seq10167:5e-09,seq15033:0.003411342)0.902:0.003395447,(seq13134:0.0,seq34228:0.0):0.006823031)0.846:5e-09,seq37182:0.003393588)0.874:6e-09)0.966:5e-09)0.889:5e-09,(seq23491:5e-09,(seq6604:0.006872095,seq6972:0.003411325)0.866:5e-09)0.921:0.00339619)0.854:0.003411357,seq1468:6e-09)0.864:0.003417925,(((seq10336:0.0,seq4306:0.0,seq8200:0.0):5e-09,(seq28403:0.003403,((seq22930:5e-09,((((seq7139:5e-09,seq13106:0.01749261)0.856:0.003411364,(seq23477:5e-09,(((seq12455:0.010277121,(seq26443:0.003394943,seq8140:5e-09)0.233:0.006912684)0.925:5e-09,(seq3209:0.0,seq34033:0.0,seq36126:0.0):5e-09)0.914:5e-09,seq28321:0.006894946)0.832:0.003411341)0.858:0.003406522)0.559:5e-09,(seq10355:0.0,seq3066:0.0):5e-09)0.855:0.003396162,seq29198:5e-09)0.913:0.00340654)0.092:5e-09,((seq13908:0.0,seq28921:0.0):5e-09,(seq26467:0.003429367,((seq23181:5e-09,(seq17054:0.003406512,seq18569:5e-09)0.922:0.00688181)0.811:0.006823036,((seq33073:0.0,seq6051:0.0):5e-09,seq4582:0.003411341)0.048:5e-09)0.811:0.003436781)0.778:0.003437066)0.131:0.003406513)0.851:0.003411361)0.917:5e-09)0.903:5e-09,(seq15944:0.003400426,((seq14367:5e-09,((seq13977:5e-09,seq16561:0.003396159)0.437:0.006872182,(seq14990:0.003413823,seq36971:0.003421228)0.789:0.003435086)0.927:5e-09)0.949:5e-09,(seq21219:5e-09,seq30394:0.010408008)0.379:0.006842167)0.923:0.006912813)0.926:6e-09)0.879:6e-09)0.910:0.013031193,(seq24378:5e-09,(seq9624:0.006822882,seq4890:5e-09)0.856:0.003411339)0.872:0.007955621)0.516:0.003607742,(seq32992:5e-09,seq7875:0.003406515)0.969:0.018478489)0.977:0.022181027)0.881:0.008469655,(seq25841:0.003658248,seq33579:0.010284626)0.491:0.003440858)0.676:0.00374657)0.806:0.006764019,(seq11694:0.00681824,seq30673:5e-09)0.785:0.003575089)0.769:0.003275791)0.931:0.00688047)0.121:5e-09,seq19395:0.024657672)0.932:0.010283631,(seq6028:0.013909775,(seq32411:6e-09,seq5051:0.003411365)0.958:0.013870395)0.788:0.003594157)0.757:0.003497224,((seq33893:0.002683724,(((seq25625:0.003413043,(seq18392:0.003405135,(seq5183:6e-09,(seq18929:0.003411341,(seq28055:0.0,seq8903:0.0):5e-09)0.934:0.006894929)0.891:0.00693755)0.789:0.003456316)0.774:5e-09,seq33624:0.010412349)0.884:0.007074326,(seq30516:5e-09,(seq20323:5e-09,(seq17896:0.003417913,(seq14106:0.003400429,seq4720:5e-09)0.216:6e-09)0.863:0.003406531)0.925:0.006881809)0.421:0.006774001)0.916:0.011369322)0.988:0.033279695,(((seq24466:0.029043004,seq26828:0.057191837)0.616:0.013683702,seq34679:0.091221454)0.819:0.010929075,seq26525:0.049186132)0.400:0.006451028)0.911:0.014431901)0.711:0.003082999,seq14589:0.021397846)0.911:0.010881414)0.372:5e-09,((((seq16724:0.0,seq29570:0.0):0.006580106,(seq12639:6e-09,seq22296:0.010298115)0.967:0.018053359)0.906:0.010838913,(((((seq14782:5e-09,seq7980:0.006881842)0.807:0.006851451,(seq15399:0.019832962,((seq16399:0.003418646,(seq27378:0.006914753,seq5787:0.003363302)0.871:0.006894245)0.711:0.006841708,((seq19648:5e-09,(seq12920:0.006836526,seq22836:6e-09)0.885:0.003397172)0.930:0.006831439,(seq27515:0.003394532,(seq26447:0.0,seq6698:0.0):5e-09)0.550:5e-09)0.877:5e-09)0.684:0.004624236)0.237:0.007000757)0.835:0.006895454,((seq33634:0.006830616,((seq17416:0.00682767,seq34084:5e-09)0.996:0.029149447,(seq31674:0.013863464,seq35579:5e-09)0.208:0.006785533)0.926:0.01415363)0.760:5e-09,(seq5306:5e-09,((seq14679:5e-09,seq21216:0.00341133)0.838:0.006827631,(((((seq19585:0.009246819,(seq14458:5e-09,(seq14687:0.003400433,seq2703:5e-09)0.841:0.003397191)0.881:0.009294268)0.649:0.002221017,seq26852:0.006822229)0.653:5e-09,seq2730:0.003400416)0.456:5e-09,seq3753:5e-09)0.905:5e-09,seq6177:0.003394248)0.867:0.00342216)0.903:6e-09)0.611:5e-09)0.953:0.010332801)0.899:5e-09,(seq16978:5e-09,seq31375:0.013934902)0.991:0.021107614)0.607:0.010659709,(((seq23164:0.012769247,seq25408:0.040248606)0.872:0.01287583,seq37001:0.025726959)0.948:0.018445278,((seq26961:5e-09,seq27880:0.00341791)1.000:0.044196306,(seq21865:0.003552841,(seq28566:6e-09,seq35165:0.017458328)0.886:0.010199395)0.059:0.010689427)0.744:0.003556175)0.847:0.007088163)0.849:0.006722273)0.765:0.003650564,(seq7860:0.030989025,(seq32878:0.016488297,((seq21305:5e-09,(seq18382:0.006857427,seq29698:0.003406396)0.793:0.003410224)0.908:0.006844341,(seq11096:0.003413786,seq12327:0.010426166)0.453:5e-09)0.856:0.011670435)0.373:0.007902891)0.960:0.022130713)0.765:0.003484515)0.780:5e-09)0.889:0.007865157)0.145:0.003890334)0.903:0.013828683)0.761:0.005605316,(seq24516:0.042085101,seq19299:0.055266352)0.294:0.005921991)0.895:0.014464712)0.886:0.015318292)0.282:0.00693444)0.831:5e-09)0.861:0.008655113,(seq22793:5e-09,seq34333:0.01708681)0.997:0.040764663)0.393:0.007633557)0.707:0.004533283)0.848:0.010633148)0.999:0.066122865)0.000:6e-09)0.629:0.007104063)0.797:0.009691702,(seq18875:0.015423335,(seq31041:0.113213294,(seq27217:0.005085768,seq28987:0.008209137)0.743:0.004548317)0.792:0.011391301)0.929:0.015591394)0.561:0.000847312,(seq18598:0.027827982,(((seq36406:0.009898971,((seq14952:0.003419998,seq36420:5e-09)0.796:5e-09,(seq27719:0.00341197,(seq21094:5e-09,seq26941:0.003407921)0.426:5e-09)0.737:0.003424869)0.949:0.021375315)0.771:0.004499759,(seq5315:5e-09,((seq21003:0.0,seq2395:0.0,seq3858:0.0):5e-09,seq3934:0.003440548)0.824:0.003420036)0.812:5e-09)0.962:0.013859318,seq16530:5e-09)0.986:0.057174127)0.998:0.088251732)0.950:0.022184287)0.957:0.031943183,((((seq28974:0.038681565,seq33289:0.078637025)1.000:0.129719088,(seq27626:0.059705408,((seq25045:0.003280948,seq7291:0.00336614)0.781:0.006207007,(seq16767:0.013598216,(seq29429:0.02441152,seq29861:6e-09)0.957:0.017284307)0.791:0.007387305)0.819:0.034066977)0.958:0.045427153)0.812:0.018767651,(((((((seq28294:0.006730464,((((seq33314:6e-09,seq37304:0.006681947)0.450:0.00331524,seq30964:5e-09)0.773:5e-09,seq8120:0.003317063)0.823:0.010061263,(seq24474:5e-09,seq7264:0.010108873)0.695:0.003356033)0.904:0.010115104)0.873:0.006687456,(seq32012:0.010094177,(seq26550:5e-09,(seq34237:5e-09,(seq10962:0.006711109,seq26498:0.003303185)0.804:0.003354764)0.843:0.003313941)0.740:5e-09)0.283:0.003319484)0.900:5e-09,(seq28902:0.0,seq36730:0.0,seq37114:0.0):5e-09)0.000:6e-09,((seq13049:0.003319508,seq9638:5e-09)0.954:0.010022255,((((((((seq10311:0.0,seq5738:0.0):5e-09,(seq22500:0.006652501,seq21333:0.006682876)0.899:5e-09)0.913:5e-09,seq18585:0.020551938)0.406:0.003327434,seq37096:0.020421322)0.610:5e-09,(seq3996:0.0,seq7954:0.0):5e-09)0.863:0.003319508,seq6352:5e-09)0.837:0.003311136,seq5141:5e-09)0.991:0.016839947,(seq19214:0.0,seq30743:0.0):0.01013094)0.767:5e-09)0.934:0.006671472)0.000:0.000666761,((((((((((seq28298:0.003320014,(seq26794:0.003327149,(seq20839:0.0,seq37078:0.0):0.013536255)0.442:5e-09)0.931:0.006651027,(((((seq29612:0.003316649,((seq27452:0.0174867,(seq36194:5e-09,(seq22601:0.005468789,seq35666:0.0094759)0.788:0.005460028)0.726:0.00668107)0.967:0.017507737,(seq21425:0.024487817,(((seq29865:0.008182416,(seq23833:0.020116115,((seq30849:0.003315257,seq34872:5e-09)0.930:0.010359398,(((seq13880:0.003312991,seq25269:5e-09)0.765:0.003234492,(seq29441:5e-09,seq30083:0.006677799)0.900:0.010187141)0.881:0.007045906,(seq25000:0.014027681,seq9939:0.017575311)0.731:0.002684771)0.874:0.006794128)0.829:0.007298445)0.906:0.013222345)0.764:0.005953295,((seq31691:5e-09,(seq34428:0.006756369,seq19715:0.003322353)0.783:0.003359871)0.986:0.017114371,((seq30165:0.017204943,(((((seq21231:0.003322857,(seq17376:0.003317022,seq3114:6e-09)0.353:5e-09)0.860:0.003327445,(seq35573:0.003317035,((seq23255:5e-09,seq5451:0.006657733)0.839:0.003317033,(seq18289:5e-09,seq2528:5e-09)0.584:5e-09)0.000:5e-09)0.845:0.003499995)0.509:6e-09,seq6834:5e-09)0.621:5e-09,(seq9634:0.003317046,(seq16765:5e-09,(seq36473:0.003327447,seq23500:0.00332743)0.936:5e-09)0.887:5e-09)0.924:0.006666671)0.979:0.014410377,((((seq19775:0.0,seq35490:0.0):0.010174323,seq33400:0.00334696)0.760:0.003330441,((seq13713:0.006788535,(seq19482:5e-09,seq26049:0.003327456)0.766:0.003273697)0.988:0.024425429,seq36659:0.0066443)0.736:0.003435345)0.812:0.0033376,(((((seq24123:0.006671581,(seq27835:0.017120774,(seq13896:0.003322877,seq18155:6e-09)0.295:5e-09)0.780:0.006721907)0.758:5e-09,seq9002:5e-09)0.944:0.006677326,((seq18041:0.003327449,seq18370:6e-09)0.869:0.006712061,(seq4428:0.003327442,seq8960:5e-09)0.800:6e-09)0.899:0.006702735)0.182:5e-09,seq21554:6e-09)0.829:0.00333418,((seq12295:0.0,seq30701:0.0):0.012779555,(seq23134:0.016538751,seq16496:0.004796574)0.753:0.004525206)0.326:0.008915569)0.617:6e-09)0.801:6e-09)0.945:0.018325774)0.849:0.00723372,(seq31847:0.006663405,(seq18752:0.003311416,seq19425:5e-09)0.763:0.003367431)0.459:0.003317953)0.876:0.007231888)0.727:0.003276634)0.901:0.007041215,((seq16370:0.006684774,(seq2898:0.0,seq36145:0.0,seq5432:0.0):5e-09)0.787:0.010097887,(seq4314:0.003319473,seq8756:5e-09)0.771:0.003319808)0.765:0.003331108)0.887:5e-09)0.706:0.003306382)0.780:0.003318223)0.799:0.003335011,seq36634:0.006684213)0.770:0.003306084,((((((((((seq3747:5e-09,(seq36080:5e-09,(seq18046:5e-09,seq2037:0.006669119)0.950:0.010123743)0.436:0.003330425)0.927:0.00669951,(seq12347:0.0,seq30829:0.0):5e-09)0.871:0.003333538,(seq12374:0.006726685,seq15051:0.003366109)0.791:0.003301289)0.541:5e-09,((seq34197:0.0,seq4702:0.0):5e-09,((seq24612:0.003313954,(seq4674:0.0,seq779:0.0):5e-09)0.863:0.003327437,seq17957:0.003319517)0.000:5e-09)0.921:0.003319507)0.316:5e-09,(seq33610:0.00332284,(seq10253:5e-09,seq37097:0.003317061)0.464:5e-09)0.888:0.003322826)0.798:0.003343759,seq26091:0.01356382)0.739:0.00179612,((seq33953:0.013506071,(seq12143:0.003326386,seq7876:0.003334893)0.790:0.006716495)0.783:5e-09,seq17135:0.02059124)0.782:0.001953079)0.784:0.006308203,((seq25117:0.003325623,(((seq13874:0.0,seq33197:0.0):0.003317046,seq29829:5e-09)0.588:6e-09,(seq28994:5e-09,seq27712:0.003327422)0.254:0.003322841)0.884:0.006718625)0.853:0.006494795,((((seq13544:5e-09,((seq11144:0.0,seq29372:0.0):5e-09,seq28606:0.00331062)0.919:0.006712054)0.859:0.003322863,seq19948:5e-09)0.457:5e-09,seq28073:0.003327436)0.998:0.020400145,(((((((seq16154:5e-09,(seq29621:0.007801274,(seq29485:0.017200853,(seq26440:0.006652518,(seq36973:0.0,seq6535:0.0):5e-09)0.890:5e-09)0.829:0.007830201)0.805:0.007819176)0.836:0.003327458,(seq31076:5e-09,(seq30253:5e-09,(seq18301:0.003327432,((seq32130:0.0,seq8010:0.0):5e-09,(seq23816:0.006696072,(seq31147:0.0,seq7159:0.0):0.003322874)0.600:5e-09)0.909:0.003317028)0.225:5e-09)0.923:0.003315263)0.937:0.006660425)0.444:5e-09,seq27852:0.006647624)0.432:5e-09,((seq23194:0.016332603,(seq35192:0.00320473,(seq36291:0.003327438,(seq21690:5e-09,(seq19816:0.003311409,seq30864:0.003311138)0.855:5e-09)0.902:5e-09)0.962:0.013717701)0.889:0.007626761)0.404:0.003245423,seq8473:0.007437423)0.947:0.012848622)0.771:0.001904759,((seq35112:5e-09,(((seq11121:0.0,seq30210:0.0):5e-09,(seq4172:0.003319504,(seq7280:6e-09,seq32306:0.003319498)0.158:0.003317051)0.916:5e-09)0.766:5e-09,seq36180:5e-09)0.912:0.006646299)0.952:0.010095449,(seq3196:6e-09,seq5639:0.003327428)0.775:0.003309878)0.102:0.001866074)0.896:0.006199322,((seq15235:0.0,seq34142:0.0):0.010062933,seq1825:5e-09)0.857:0.003327448)0.826:5e-09,seq13340:5e-09)0.930:5e-09)0.153:0.006462786)0.577:0.000411758)0.891:0.010180269,((seq17556:0.006717254,((seq34137:6e-09,((seq32884:0.006751763,(seq17074:0.003333715,(seq18351:0.003312985,seq7446:5e-09)0.528:5e-09)0.791:0.003329337)0.789:0.00335412,((((seq30949:6e-09,seq21143:0.010076003)0.430:0.003315261,seq33669:6e-09)0.940:0.002207752,seq15326:0.002208571)0.940:0.002209254,((seq10383:0.0,seq1116:0.0,seq22566:0.0,seq36645:0.0):5e-09,(seq36609:0.003327464,((seq4992:0.003327739,seq26728:5e-09)0.171:0.003320844,(seq13130:5e-09,((seq3891:0.002209464,(seq29029:0.003313938,(seq32882:0.0,seq6414:0.0):5e-09)0.921:0.002208643)0.921:0.00221022,(((((seq25703:0.010055867,seq16587:0.003311409)0.976:6e-09,seq35908:5e-09)0.906:5e-09,(seq1743:0.001871078,seq32213:0.006235414)0.789:0.001874964)0.849:0.003311419,((seq19593:5e-09,(seq16924:5e-09,seq22939:0.003311406)0.592:5e-09)0.848:0.003302715,(seq21608:5e-09,((seq23521:0.003311394,((seq29398:0.0,seq3631:0.0):0.003317066,(seq6408:5e-09,seq8237:0.003311421)0.864:0.003319518)0.552:5e-09)0.888:5e-09,(seq27002:0.0,seq5410:0.0,seq6909:0.0):5e-09)0.736:5e-09)0.847:0.003313042)0.917:5e-09)0.125:5e-09,seq6693:6e-09)0.622:5e-09)0.917:0.003364232)0.045:5e-09)0.852:0.003364211)0.669:6e-09)0.535:5e-09)0.845:0.003364237)0.896:5e-09)0.901:5e-09,((seq21770:0.010099922,seq32488:5e-09)0.889:0.006719218,((((((seq11118:6e-09,seq17860:0.003317058)0.845:0.003313919,(seq19036:0.006756217,((seq20625:0.003333717,((seq20671:0.0,seq4208:0.0):5e-09,(seq16853:0.003319488,(seq3323:0.0,seq665:0.0):5e-09)0.917:0.003313971)0.906:5e-09)0.957:0.013785249,(seq22338:5e-09,((seq5814:0.013493975,(seq16560:0.003327424,(seq14780:5e-09,seq18240:0.003327449)0.000:5e-09)0.855:0.003333629)0.537:5e-09,(((seq16188:0.0,seq24261:0.0):5e-09,(seq26976:0.003313937,seq21247:0.003310519)0.888:5e-09)0.884:5e-09,((seq22772:0.0,seq26868:0.0):0.003327429,(seq34292:5e-09,seq35901:0.00670856)0.852:0.003327429)0.450:5e-09)0.837:0.003323234)0.920:0.003313191)0.926:0.010308604)0.742:0.003187879)0.782:0.003340229)0.899:5e-09,seq33559:5e-09)0.874:5e-09,(seq27637:0.0,seq7033:0.0):0.003313941)0.795:0.003320066,seq34140:0.00331362)0.790:0.005393052,seq20674:0.009312073)0.775:0.005408396)0.888:0.00671441)0.873:0.003358754)0.828:5e-09,seq7811:0.013506509)0.803:0.006692846)0.348:0.003023302,((seq22434:5e-09,(seq4034:5e-09,seq9477:0.003322868)0.921:0.006664025)0.991:0.024321029,(seq28115:5e-09,(seq27127:0.003415967,(seq34815:0.035029704,(seq34454:0.010116399,seq36893:5e-09)0.344:0.00337366)0.430:0.003397377)0.924:0.009950429)0.787:0.003395772)0.752:0.003272685)0.860:5e-09)0.926:0.006619482,((((((((((seq15922:0.0,seq24750:0.0):0.003327442,(seq21310:0.004278028,seq31454:6e-09)0.238:5e-09)0.871:0.008586875,seq31279:0.010110659)0.581:5e-09,((seq33628:0.006683899,seq27261:0.003321087)0.789:0.003324659,seq36120:5e-09)0.880:0.00331397)0.263:5e-09,seq21062:0.003312311)0.599:5e-09,(seq17000:0.0,seq27899:0.0):5e-09)0.000:5e-09,(((seq28489:5e-09,seq35105:0.003327461)0.947:0.010109544,(seq34476:0.006699656,(((seq13105:0.003319508,(seq30709:6e-09,(seq24510:0.003319498,(seq17018:5e-09,(seq36210:0.003322874,seq4062:0.006675187)0.910:5e-09)0.889:5e-09)0.927:0.003311403)0.543:5e-09)0.299:0.003327439,seq8453:5e-09)0.869:5e-09,(seq26295:0.003327436,(seq10314:5e-09,(seq33890:5e-09,seq35762:0.003322826)0.861:0.0033114)0.895:5e-09)0.853:0.010071418)0.264:0.003335565)0.772:0.003348286)0.753:0.003306951,seq11411:5e-09)0.853:0.003319496)0.000:5e-09,((seq29072:5e-09,((seq20758:0.0,seq35763:0.0):5e-09,seq36673:0.003315248)0.923:0.006702766)0.838:0.00331716,((seq22215:6e-09,(seq20130:0.009208219,seq31037:0.005138118)0.582:0.009205596)0.396:0.006675806,(seq21051:5e-09,(seq26465:0.003321559,(seq31002:5e-09,seq34563:0.006691108)0.786:0.003316103)0.961:0.01347601)0.936:0.01005926)0.293:6e-09)0.922:0.006663293)0.503:5e-09,(((seq9429:0.034520514,seq10704:0.0033195)0.577:5e-09,((((seq32997:0.001844129,seq35564:0.001761557)0.933:0.009777767,seq31310:0.003326987)0.902:5e-09,((((seq33047:0.003328648,(seq36980:0.003328926,((seq12072:0.0,seq33525:0.0):0.003319484,seq4209:5e-09)0.798:0.003325376)0.796:0.003338561)0.797:0.00333325,((seq11652:0.0,seq14543:0.0,seq20247:0.0):0.003319509,(seq15864:0.0,seq5691:0.0):5e-09)0.204:0.00331396)0.254:5e-09,(seq11130:0.0,seq13882:0.0,seq34362:0.0):5e-09)0.841:0.003312305,(seq6907:0.003327733,((seq1185:0.0,seq12279:0.0,seq21540:0.0,seq28633:0.0,seq5421:0.0):5e-09,((seq2574:0.003327436,(seq19306:5e-09,seq23782:0.006675195)0.844:0.003319491)0.551:5e-09,seq14597:0.003311409)0.000:5e-09)0.921:5e-09)0.868:0.003319586)0.882:5e-09)0.910:6e-09,(seq10964:0.0,seq18482:0.0,seq26098:0.0,seq26860:0.0,seq2758:0.0,seq8313:0.0,seq904:0.0):5e-09)0.000:5e-09)0.911:5e-09,seq31841:0.003297045)0.920:0.006614515)0.357:6e-09,((seq29523:0.006662964,(seq22929:0.006675649,(seq17307:5e-09,(seq33921:0.003309876,seq36975:0.01013616)0.787:0.003352957)0.329:6e-09)0.916:0.006675402)0.557:5e-09,(seq26863:6e-09,(seq21838:5e-09,seq31328:0.006675959)0.940:0.006639974)0.993:0.020253892)0.826:0.003300192)0.792:5e-09)0.843:0.003298339,(((((seq15854:0.003278689,((seq18880:0.0,seq27163:0.0):0.006687462,seq33181:5e-09)0.963:0.01356422)0.849:0.006736254,((seq35735:0.003328781,((((seq12226:5e-09,seq13877:0.003313945)0.516:7.6025e-05,(seq19209:0.006749704,((seq35356:0.006621984,(seq22754:0.003319482,seq25836:5e-09)0.781:5e-09)0.877:0.003300484,(seq19880:5e-09,((seq13936:5e-09,(seq12224:5e-09,((seq11332:0.003332139,seq31770:0.003322998)0.801:0.003327489,(seq18149:0.0,seq27727:0.0,seq35463:0.0):0.003327433)0.584:5e-09)0.928:0.003311399)0.829:5e-09,((seq11010:0.0,seq32696:0.0):0.013678991,((seq30053:5e-09,((seq7963:0.001791955,seq14301:0.009830658)0.767:0.001804577,seq26088:0.010041387)0.320:5e-09)0.922:0.003322877,(seq11707:0.0,seq12988:0.0,seq25494:0.0,seq9790:0.0):5e-09)0.007:5e-09)0.956:0.006643128)0.855:0.003296563)0.820:5e-09)0.875:0.006593017)0.922:0.013402043)0.911:0.013367088,(seq27857:0.006675197,(((seq5737:0.003327426,((seq23049:0.003329043,seq26874:0.003317917)0.864:5e-09,(seq5728:0.003220802,(seq25089:0.003319518,seq4816:5e-09)0.958:0.013712803)0.255:0.006817626)0.911:0.010071936)0.158:5e-09,((seq34259:0.013617431,seq4412:0.003275587)0.920:0.010199612,(seq26557:0.003322831,seq33584:5e-09)0.311:5e-09)0.920:0.006702312)0.589:5e-09,seq14719:5e-09)0.713:6e-09)0.774:0.003339802)0.577:0.003304547,(seq24392:0.017004808,seq5286:5e-09)0.942:0.006711876)0.830:5e-09)0.417:0.003309763,(seq27471:0.010261308,seq9266:0.006700559)0.921:0.010283872)0.842:5e-09)0.590:0.006744991,((seq21622:5e-09,(seq35385:5e-09,(seq18705:5e-09,seq30568:0.006691063)0.862:0.003333743)0.892:0.006646632)0.923:5e-09,(seq26225:0.006765696,seq37447:0.01373005)0.771:0.006727376)0.953:0.013732704)0.766:0.003255042,(seq2314:0.0,seq5095:0.0):0.003326402)0.790:0.003323432,((((seq32679:0.00670061,(seq29715:0.006701342,seq27368:0.035107133)0.187:5e-09)0.820:0.006669399,((((seq29937:0.006661414,seq6657:0.006712862)0.665:5e-09,((((seq26792:0.003322856,(seq3523:5e-09,(seq15996:5e-09,seq30899:0.003322855)0.864:0.003315242)0.696:5e-09)0.946:0.006666652,seq30207:5e-09)0.888:0.003319524,(seq36896:0.003328211,(seq25769:0.003325435,seq5073:0.003332818)0.772:0.00334743)0.801:0.003316498)0.900:5e-09,(((seq37056:0.003319498,seq16086:5e-09)0.000:5e-09,seq25967:0.003319488)0.916:0.003323242,(seq13136:5e-09,(seq22317:0.003313151,(seq36370:0.0,seq4961:0.0):0.003319487)0.534:5e-09)0.459:5e-09)0.874:0.003301346)0.868:0.003313226)0.897:0.006651365,(((seq17715:0.0,seq31077:0.0):0.00665779,(seq18095:0.0,seq27680:0.0):6e-09)0.773:0.003312966,(seq19399:0.006737216,seq9669:0.003277281)0.891:0.006743418)0.769:0.003354873)0.898:0.006652334,(seq7414:0.003319611,(seq13341:0.006658256,seq22211:0.013608957)0.010:5e-09)0.926:0.0066567)0.759:5e-09)0.792:0.003310717,(((seq15959:0.0,seq28711:0.0):0.020887957,seq34006:0.010016757)0.314:0.006822415,((seq16438:0.003313948,(seq10005:0.0,seq15046:0.0):6e-09)0.894:0.003322856,(((((seq23780:5e-09,((seq16367:6e-09,seq9027:0.003317025)0.000:0.003327738,(seq33915:0.010099284,seq33249:0.003308698)0.411:0.003339839)0.771:5e-09)0.917:0.00332284,seq30574:5e-09)0.353:5e-09,(((((seq12782:5e-09,(((seq17042:0.003327401,seq9998:0.006666963)0.227:6e-09,((seq13958:0.003327448,((seq17427:5e-09,seq30472:0.006687453)0.127:0.003330436,(seq31913:5e-09,seq37309:0.006675679)0.779:0.003312969)0.939:0.010078645)0.365:5e-09,(seq2228:5e-09,(seq37294:0.00331395,(seq12609:0.0,seq32186:0.0):0.006675642)0.940:5e-09)0.867:5e-09)0.839:0.003323137)0.901:0.003317322,(seq10340:5e-09,(seq20981:5e-09,(seq18210:0.003327459,(seq35678:5e-09,seq13534:0.006712059)0.325:0.003319477)0.253:5e-09)0.915:0.003317036)0.545:0.006702797)0.478:5e-09)0.796:0.003326422,((seq12049:0.0,seq30787:0.0):5e-09,(seq16193:5e-09,seq16963:0.003327439)0.954:0.010043066)0.081:0.003326438)0.880:0.006728683,seq28830:0.003298308)0.903:0.006724426,((seq8948:5e-09,(seq36820:0.013463153,seq23612:0.006689842)0.915:5e-09)0.928:0.00331278,(seq11601:0.0,seq30832:0.0):5e-09)0.914:5e-09)0.813:0.003333159,seq16005:0.003340684)0.787:0.003328895)0.895:0.006666643,seq24537:0.027547105)0.941:5e-09,((((seq15029:0.003339996,(seq25934:0.003327446,seq29804:6e-09)0.876:0.006677258)0.651:0.006679758,seq13951:0.003319512)0.876:5e-09,(seq24634:0.003313948,seq29136:0.00332745)0.790:5e-09)0.905:6e-09,(seq18004:0.0,seq5777:0.0,seq8011:0.0):5e-09)0.922:5e-09)0.877:5e-09)0.748:0.003311419)0.786:5e-09)0.888:5e-09,(((((seq12404:0.0,seq9602:0.0):5e-09,(seq10601:0.003327464,seq14748:0.006680199)0.407:5e-09)0.922:0.003322863,(seq26945:0.003315245,(((seq6184:5e-09,((seq3705:5e-09,(seq15679:0.00332324,(seq14611:5e-09,(seq16662:0.003319484,seq29977:5e-09)0.885:0.003324268)0.141:0.003319534)0.880:5e-09)0.904:5e-09,(seq20774:5e-09,seq19041:0.006696061)0.862:0.003319507)0.851:0.003327462)0.020:0.003327432,seq5955:0.003327735)0.940:5e-09,seq5797:5e-09)0.903:5e-09)0.861:0.003319479)0.000:5e-09,((seq14371:5e-09,seq30445:0.003327466)0.852:0.00332747,(seq24557:5e-09,((((seq17292:0.003327429,(seq11065:5e-09,seq19228:0.003319504)0.267:6e-09)0.115:0.003322873,(seq5333:5e-09,seq8342:0.003313938)0.857:0.00332743)0.906:5e-09,(seq15210:0.0,seq2400:0.0):5e-09)0.892:5e-09,seq13284:0.003311402)0.854:0.003319484)0.000:5e-09)0.860:0.003319475)0.934:5e-09,(seq10313:5e-09,(seq33907:0.003313939,(seq24666:0.0,seq36668:0.0):0.003319478)0.894:5e-09)0.000:6e-09)0.751:5e-09)0.775:5e-09)0.926:0.006635504)0.866:5e-09)0.305:5e-09,(seq20934:5e-09,((seq32100:0.003313931,seq9260:5e-09)0.764:0.001796702,((seq10918:0.0,seq33899:0.0):5e-09,(((seq11603:0.003313011,(seq2951:5e-09,(((seq11014:5e-09,seq5860:0.003313013)0.321:5e-09,seq28072:0.00668014)0.836:0.003313969,((seq12515:0.003349613,seq33446:0.010081401)0.766:0.003297747,(seq3502:0.002209502,(seq12087:5e-09,seq7758:0.003322867)0.921:0.002210027)0.921:0.002209126)0.149:5e-09)0.048:5e-09)0.940:5e-09)0.947:0.006684839,((seq1066:0.006684849,seq18036:5e-09)0.778:0.003311284,(seq18178:5e-09,((seq19052:0.0,seq37259:0.0,seq679:0.0):5e-09,(seq12975:0.006691104,seq17338:0.006684833)0.951:5e-09)0.919:0.00331083)0.795:0.003330016)0.903:0.006679762)0.523:5e-09,((seq10299:0.0,seq16640:0.0):5e-09,(((seq1351:0.0,seq8474:0.0):5e-09,(seq15211:0.003313926,seq32257:0.003327437)0.229:5e-09)0.937:0.003312976,seq20447:0.003312981)0.951:5e-09)0.893:5e-09)0.956:0.006646678)0.764:0.001795975)0.941:0.009764495)0.849:0.00331301)0.173:5e-09,((seq13066:6e-09,(seq13281:0.003313286,seq20376:0.006670871)0.785:0.003325273)0.426:5e-09,seq25865:0.003313963)0.840:0.003313963)0.565:5e-09,(seq34312:0.003317998,(seq26705:0.006684752,(seq32858:0.003343897,seq35220:0.010094134)0.125:0.003309454)0.763:5e-09)0.945:0.006689127)0.851:0.003351187,((seq10606:0.006695431,seq23347:0.006691546)0.782:0.003336123,(((seq14789:5e-09,(seq16994:0.010055742,(seq19266:0.003322849,(seq9230:5e-09,((seq25245:0.003319486,(seq1873:5e-09,seq18621:0.003317035)0.461:5e-09)0.905:0.003319489,seq30137:0.006679101)0.902:5e-09)0.879:5e-09)0.784:0.003319921)0.788:0.003319048)0.283:6e-09,(seq11219:5e-09,((seq13035:0.0,seq9510:0.0):5e-09,seq22385:0.003327421)0.851:0.003322871)0.418:0.003313964)0.894:0.003322809,((seq33352:0.003325268,(((((seq14872:5e-09,seq25599:0.003319504)0.798:0.003313667,((seq35641:5e-09,seq37070:0.003309024)0.996:0.029033194,(seq21866:0.006705288,seq35227:0.00668274)0.765:0.003357244)0.751:0.003502437)0.810:0.003477658,(seq23121:0.003327457,(seq10694:5e-09,seq36453:0.003313927)0.852:5e-09)0.926:0.006667122)0.512:5e-09,seq26786:0.013571691)0.950:0.010535932,seq36880:0.024076354)0.862:5e-09)0.787:0.00348941,((((seq11624:5e-09,seq32863:0.003317046)0.749:0.003253601,(seq36040:5e-09,(seq32644:5e-09,(seq26656:0.010036298,seq23153:0.003333718)0.447:6e-09)0.952:0.006662043)0.809:0.00340767)0.910:0.013636613,(seq29238:0.00193552,seq35996:0.001576793)0.966:0.017061022)0.855:0.006927209,seq26900:0.013627446)0.736:0.00327497)0.883:0.006991046)0.282:5e-09)0.847:0.003476386)0.585:5e-09,seq28222:0.010150164)0.897:0.007076352,(seq36455:0.017306705,(seq32919:0.020796093,(seq14822:5e-09,(seq3128:5e-09,seq6752:0.006647772)0.921:0.006640385)0.676:0.010420828)0.907:0.013956176)0.975:0.017606962)0.751:5e-09,((((seq26964:0.01005736,(seq33708:0.010115984,(seq33413:0.00668977,((seq27844:5e-09,(seq14403:0.010127661,((seq30642:0.0,seq33243:0.0):5e-09,seq30667:0.003313968)0.735:5e-09)0.487:0.003319484)0.929:0.006711363,(seq27419:0.00333387,(seq23897:0.00331949,seq33617:5e-09)0.780:0.003324155)0.821:0.003363056)0.855:5e-09)0.869:0.006677504)0.764:0.003344159)0.641:6e-09,(seq31568:0.010110133,seq36403:5e-09)0.795:0.00332273)0.719:0.002980064,(seq27018:0.009686678,(seq17098:0.007195881,((seq9287:5e-09,(seq17328:6e-09,seq36470:0.003327421)0.875:0.010105345)0.819:0.013584843,seq21459:5e-09)0.770:0.006187382)0.871:0.013768592)0.856:0.011048827)0.976:0.017388645,((seq32675:0.010354515,((seq28154:0.010105752,seq36134:5e-09)0.963:0.013545247,(seq25603:5e-09,seq33732:0.006657781)0.768:0.003348884)0.758:0.003139044)0.995:0.024628778,(((((seq28195:0.00331394,seq34675:5e-09)0.925:0.006663265,(((((((((seq36340:5e-09,(seq23698:0.011364367,seq9416:0.01392019)0.203:0.011225302)0.930:0.015421572,(seq30482:0.013551549,(seq29376:0.003343107,(seq32250:0.006679496,(seq26647:5e-09,seq28707:0.003327464)0.911:0.006701993)0.880:0.006745492)0.711:6e-09)0.952:0.013661837)0.906:0.010262891,seq36576:0.006677034)0.333:0.003405632,seq35729:0.010064635)0.864:5e-09,(seq24954:5e-09,seq34658:0.003312298)0.963:0.010108288)0.784:0.003416258,((seq6378:5e-09,((seq3487:5e-09,((seq3712:5e-09,(seq12241:5e-09,seq22981:0.003313933)0.853:0.003311396)0.842:0.00332324,((seq18799:5e-09,seq28897:0.003315232)0.000:5e-09,(seq9813:5e-09,seq28607:0.003319469)0.845:0.003324345)0.402:0.003315334)0.897:6e-09)0.898:5e-09,(seq25923:5e-09,(seq32241:5e-09,seq6953:0.003313947)0.854:0.003317041)0.857:0.003319499)0.915:0.003313972)0.917:0.01261847,((seq28416:0.003319476,seq37230:5e-09)0.724:0.002906481,(seq25401:0.013573651,(seq25443:0.006708579,(seq13612:6e-09,(seq8739:5e-09,(seq13777:0.006680138,(seq5712:0.003327437,seq6637:5e-09)0.913:0.003319513)0.431:5e-09)0.910:0.003317022)0.892:5e-09)0.919:0.0136717)0.911:0.012796121)0.886:5e-09)0.656:0.008851408)0.853:0.007034788,(((seq13204:0.013712159,seq4934:0.003345979)0.912:0.010206972,seq37059:5e-09)0.855:0.003315239,seq23384:5e-09)0.993:0.028472659)0.741:0.00320018,(seq23693:5e-09,(seq33430:5e-09,(seq26893:6e-09,seq16349:0.003311408)0.922:0.003311425)0.573:0.006675174)0.938:0.006647625)0.217:5e-09,seq4669:5e-09)0.838:0.003373639)0.053:5e-09,(seq28734:0.010028011,seq33182:5e-09)0.926:0.006662543)0.323:5e-09,(seq17703:0.00331548,(((((((seq21367:5e-09,((((((seq16133:5e-09,seq9603:0.003327427)0.840:0.003317063,(seq15140:0.003319487,seq8904:0.00332285)0.221:5e-09)0.930:5e-09,seq2484:5e-09)0.000:6e-09,(((seq28135:5e-09,(seq23025:0.010041621,(seq23565:5e-09,seq34787:0.003322869)0.918:0.003333855)0.915:5e-09)0.903:5e-09,((seq33742:0.006724605,seq8053:5e-09)0.972:0.010155353,(seq29979:0.003317023,seq7332:6e-09)0.595:5e-09)0.887:0.003322857)0.825:0.006674581,((seq10983:0.003328804,(((seq32246:5e-09,seq35482:0.003327471)0.008:0.00332663,(seq8644:5e-09,seq21922:0.006675185)0.843:0.003329001)0.650:5e-09,seq15581:0.003314354)0.853:0.003322199)0.621:5e-09,seq2333:5e-09)0.916:0.003322838)0.905:5e-09)0.914:6e-09,(seq27406:0.017200739,(seq17345:5e-09,((seq31908:5e-09,(seq30588:0.013475968,((seq16288:0.0,seq22975:0.0):0.003258952,(seq23901:0.006795817,seq34567:0.00321656)0.978:0.017296919)0.778:0.003411833)0.447:5e-09)0.953:0.006666629,seq30822:0.003322854)0.897:5e-09)0.921:5e-09)0.892:0.003319498)0.962:0.010174708,(seq31288:0.013373765,((seq10525:0.003327442,seq28378:5e-09)0.988:0.020420739,seq21509:0.001735157)0.033:9.542e-05)0.740:0.001728505)0.913:0.006799075)0.948:0.010157211,(seq16797:0.00332747,((seq31351:0.003333749,(seq30045:0.003316062,(seq30810:0.00332266,(((seq16666:0.003321184,(seq28466:5e-09,(seq36815:0.010077704,seq6750:5e-09)0.887:0.013473825)0.914:0.00671728)0.760:0.003337526,seq21567:5e-09)0.975:0.010036888,seq36546:0.003317502)0.337:5e-09)0.895:0.006717585)0.775:0.003356259)0.797:0.003328524,seq3263:5e-09)0.232:5e-09)0.879:0.006710098)0.877:0.004487981,(seq36887:0.00332283,(seq13328:5e-09,seq29084:0.003327466)0.642:5e-09)0.678:0.00441024)0.935:0.004440531,seq28360:6e-09)0.934:0.00667408,((seq28937:0.003333719,seq24501:0.013503712)0.919:5e-09,seq7393:5e-09)0.720:5e-09)0.797:0.005586204,(seq36579:0.016993686,((seq19579:0.020830931,seq23684:0.006382038)0.955:0.013871793,(((seq28470:0.0,seq33744:0.0):5e-09,(seq31311:5e-09,(seq25240:5e-09,seq32917:0.006675646)0.345:0.003317068)0.943:0.006657762)0.901:0.006686494,(seq32581:5e-09,(seq37500:0.013542826,(seq18166:5e-09,seq31563:0.00331394)0.346:5e-09)0.231:0.003315276)0.802:0.003312508)0.793:0.003314426)0.817:6e-09)0.453:0.005534732)0.798:0.005547707,seq14975:0.01353253)0.022:5e-09)0.953:0.006648859)0.835:0.00335461,(seq32717:0.010261287,(((seq34519:0.013979846,((seq27145:5e-09,seq30986:0.003333716)0.977:0.016960172,(((seq17281:0.003187176,(seq25906:0.006678667,((seq17482:0.003311778,(seq22283:0.003311139,seq5280:5e-09)0.242:5e-09)0.909:0.003327465,((((((seq13259:5e-09,(seq17244:0.003327462,((seq13261:0.006660408,seq2245:5e-09)0.791:0.003306493,(seq10842:5e-09,(seq4663:5e-09,(seq10307:0.003327427,seq10495:0.013626533)0.859:5e-09)0.919:0.003313958)0.905:0.006712921)0.792:0.003353333)0.907:5e-09)0.756:5e-09,seq17267:5e-09)0.850:0.003275325,((seq19355:0.003319472,(seq6521:0.006723827,seq11736:0.006696172)0.862:5e-09)0.718:5e-09,seq37088:5e-09)0.839:0.003280592)0.800:5e-09,(seq11984:0.0,seq35593:0.0,seq7769:0.0):5e-09)0.916:0.003371441,seq4766:0.003327448)0.689:6e-09,seq31090:5e-09)0.538:5e-09)0.805:5e-09)0.943:0.010369331)0.869:0.006874883,((seq30730:0.006656913,((((seq24713:0.003302114,(seq29492:0.010060538,seq27898:0.003347791)0.431:5e-09)0.420:0.007180296,seq33330:0.009580927)0.864:0.00677109,seq28778:0.016492639)0.654:0.003848086,seq34887:0.017061735)0.872:5e-09)0.943:0.010090597,(seq35466:0.006706654,(((seq21246:6e-09,seq21876:0.006678397)0.859:0.006679931,((seq10657:0.0,seq30834:0.0):5e-09,(((seq13398:5e-09,seq26030:0.006669267)0.925:0.009640052,(seq11347:0.008456768,(((seq3952:5e-09,((((seq8141:0.003322844,(seq4770:5e-09,seq24438:0.010093448)0.831:0.003317035)0.878:5e-09,seq1928:5e-09)0.911:5e-09,seq29760:0.01364036)0.922:0.002210447,seq27418:0.002211213)0.922:0.002211768)0.786:0.003375276,seq34351:0.003280651)0.930:0.01128314,seq31504:0.012438587)0.380:0.003901041)0.380:0.004462285)0.772:0.003879,seq5894:0.003348469)0.783:0.003332143)0.909:0.003324268)0.889:5e-09,(seq13943:0.003327444,(seq1478:5e-09,((seq3660:5e-09,seq9375:0.003322844)0.924:0.006680125,(seq35174:0.003335735,seq29586:0.003325986)0.092:0.003336857)0.898:5e-09)0.870:5e-09)0.788:0.0033269)0.688:0.003330063)0.815:0.00340867)0.739:5e-09)0.980:0.020785774,(seq27642:0.00667832,(seq10232:5e-09,((seq34913:5e-09,(seq19423:0.003327448,((seq15482:5e-09,seq23979:0.003315228)0.841:0.003327425,(seq7505:5e-09,(seq23689:0.003310519,(seq16132:0.003327433,seq22159:0.003319487)0.592:5e-09)0.857:5e-09)0.914:5e-09)0.000:5e-09)0.865:0.00332743)0.980:0.013457332,seq31976:0.003327418)0.866:5e-09)0.904:5e-09)0.834:0.010072565)0.861:0.006941482)0.914:0.010313737)0.871:0.007158561,seq33362:0.01733736)0.829:0.006731954,(seq12210:5e-09,(seq12626:0.003327417,((seq33537:0.0,seq6140:0.0):5e-09,seq9981:0.00331229)0.797:5e-09)0.924:0.006666673)0.949:0.010179137)0.747:0.00327086)0.932:0.01056579)0.549:0.000439837)0.000:1.11e-07)0.007:0.001798396)0.000:5e-09,(seq33592:0.014735958,(seq32889:0.012215273,(seq12992:0.003313945,seq24139:6e-09)0.423:0.007999802)0.904:0.010285739)0.976:0.019599952)0.822:0.002676671)0.384:0.01790105,((seq34079:0.014064618,seq34368:0.078642559)0.735:0.022347081,(seq31558:0.037417496,(seq19780:0.008793666,((seq12861:0.008302186,seq18802:0.031095722)0.989:0.041230857,seq34834:0.031282541)0.723:0.012878356)0.840:0.010943778)0.881:0.011083072)0.440:0.012434272)0.974:0.043233691,((seq31534:0.002921718,((seq34229:0.016982383,(seq33901:0.003400028,(seq22476:0.009169054,seq33790:0.004629525)0.970:0.020150716)0.727:0.003609442)0.988:0.035063515,(seq24564:5e-09,seq30770:0.006804907)0.998:0.047211383)0.821:0.009458098)0.773:0.006347215,((seq35930:0.003277793,(seq27556:0.001848361,(((seq28438:5e-09,(((seq12308:5e-09,(seq10732:5e-09,seq36270:0.003273843)0.920:0.003282555)0.964:0.010026798,seq27308:5e-09)0.930:0.003278422,seq21271:5e-09)0.882:0.003290377)0.764:0.00326823,(seq24730:0.003282584,seq32305:5e-09)0.784:0.003309965)0.896:0.006622064,seq3911:5e-09)0.777:0.001850397)0.863:0.006250324)0.948:0.017266703,((seq35289:0.003312994,seq37196:0.00331371)0.930:0.010157846,(seq32435:5e-09,seq33327:0.010050234)0.482:5e-09)0.736:0.010022589)0.852:0.008180991)0.999:0.105435775)0.838:0.018388352)0.751:0.005468254,(((seq36612:0.025688022,((((((((seq31121:5e-09,seq34934:0.003363553)0.982:0.028933012,seq32818:0.021428004)0.822:0.008733161,(seq29495:0.03172886,seq29969:0.023039824)0.849:0.01253382)0.700:0.010308558,seq24880:0.008707955)0.848:0.008004828,(((seq18614:0.012031812,(seq31141:0.027143776,((seq17447:5e-09,(seq20486:6e-09,seq26569:0.010219711)0.806:0.006756651)0.770:0.003460048,((seq10233:5e-09,seq34503:5e-09)0.939:0.00679666,(seq14303:0.028137503,((seq35501:0.020901761,seq33032:0.017299419)0.886:0.01031246,(seq23105:5e-09,seq34143:0.006861425)0.866:0.006842525)0.941:0.013724711)0.798:5e-09)0.810:0.0067781)0.967:0.019295109)0.287:0.006312164)0.884:0.012294868,(seq25178:0.023651397,seq28903:0.005397249)0.839:0.010402553)0.649:0.009149264,seq34924:0.009888876)0.338:0.004364851)0.744:0.003865907,seq29283:0.003404883)0.750:0.003444553,(seq17050:0.02358701,seq28395:0.023613233)0.749:0.005262187)0.932:0.011109847,(((seq7796:0.080843836,(((seq24183:0.010123558,((seq16903:5e-09,(seq14302:5e-09,((seq11105:5e-09,(seq7926:6e-09,(seq15743:0.009967074,(seq16328:5e-09,seq19510:0.004938399)0.719:5e-09)0.138:0.004947252)0.916:0.004952591)0.941:0.009915307,((seq26163:0.009912564,(seq16626:0.0,seq28001:0.0):0.004952601)0.902:5e-09,seq37223:5e-09)0.968:5e-09)0.931:0.009912248)0.929:0.009966545)0.907:0.014952285,seq26711:5e-09)0.772:0.004851614)0.936:0.015320356,(seq29177:0.00991141,seq30705:0.005019928)0.891:0.015182502)0.051:5e-09,((seq20647:0.004984712,(seq13029:0.010027929,seq17731:0.005014966)0.781:0.005100543)0.844:0.009811152,(seq16650:0.03088283,(seq20208:0.0,seq25945:0.0):0.005121841)0.962:0.020546336)0.587:0.005174679)0.920:0.037080212)0.963:0.034739967,seq27093:0.030721223)0.787:0.013106502,seq9605:0.057076103)0.533:0.008914581)0.896:5e-09)0.930:0.015862973,(seq24776:0.020793788,seq31938:0.04056653)0.886:0.011514752)0.886:0.014817038,((seq22672:0.007752929,(seq27746:0.013328388,(seq21160:0.032543678,seq34648:6e-09)0.764:0.007662035)0.885:0.010350291)0.844:0.013399585,(((seq26481:0.003371427,seq33210:5e-09)0.762:0.003432415,(seq20308:0.003227114,seq35839:0.007000206)0.309:0.003526578)0.987:0.058583202,((seq16534:0.060851581,((seq36178:0.066184912,(seq30995:0.006992043,(seq5812:5e-09,(seq36115:0.046011002,(((seq27472:0.0,seq5727:0.0):5e-09,(seq6670:0.003327448,(seq1553:5e-09,seq21292:0.003322878)0.422:5e-09)0.959:0.00668751)0.809:0.003331989,((seq3231:5e-09,seq36051:0.010079674)0.745:5e-09,(seq10171:5e-09,seq36985:0.003333749)0.994:0.020559286)0.407:0.003353076)0.838:0.003337874)0.509:5e-09)0.967:0.016935428)0.749:0.00372311)0.926:0.018299123,(seq17049:0.003319501,(seq11729:6e-09,(seq26416:0.00665777,((seq31413:0.003267848,seq31460:0.010212734)0.855:0.006868496,seq28278:0.010222637)0.353:0.006741182)0.901:5e-09)0.715:5e-09)0.984:0.038169328)0.970:0.03820951)0.324:0.012297068,((seq17058:0.017101165,(seq21792:0.0,seq37496:0.0):0.00334486)0.446:5e-09,((seq31137:0.003350565,((((seq20293:5e-09,seq30664:0.003311144)0.916:5e-09,(seq32144:0.003291097,seq35265:0.006796819)0.842:0.006801794)0.950:0.017484202,(seq16900:0.003340331,seq36461:5e-09)0.763:0.00303215)0.884:0.007085295,seq28964:5e-09)0.903:0.006820995)0.728:0.002609329,seq35720:0.032185681)0.897:0.00746721)0.290:0.011055213)0.954:0.040696462)0.976:0.047253274)0.844:0.019625714)0.965:0.040546459)0.968:0.042142011)0.901:0.019961445)0.805:0.018587689,((((((seq32415:0.004177802,(seq34010:5e-09,(seq24164:5e-09,seq17456:0.01725816)0.959:0.012839564)0.831:0.008630008)0.945:0.029962349,(seq3699:0.029523265,((seq8319:0.020750947,((seq35075:0.012878032,(seq23975:5e-09,(seq19894:0.004256686,seq28563:0.004240058)0.563:5e-09)0.000:5e-09)0.765:0.005359263,seq20030:0.016352563)0.176:0.004504186)0.694:0.004995954,(seq6888:0.008285556,(seq21401:5e-09,((seq29343:0.0,seq5887:0.0):5e-09,(seq14590:5e-09,seq27201:0.004249351)0.867:0.004249345)0.844:0.004256677)0.739:0.004529173)0.773:0.013517)0.881:0.01887184)0.318:0.008768126)0.942:0.023443552,(((((seq10464:0.00423512,seq22091:5e-09)0.745:0.003924861,(seq23771:0.017780161,(seq28341:0.000381129,(((seq17730:0.008532127,(seq33546:5e-09,seq7447:0.026050457)0.904:0.008535358)0.768:0.004229401,((seq22437:0.0,seq29092:0.0):5e-09,(seq14221:6e-09,(seq13377:0.004237209,(seq15182:0.0,seq27280:0.0):5e-09)0.885:0.004256673)0.921:0.004232484)0.962:0.012817371)0.876:5e-09,(seq14729:0.01760577,(seq33082:0.021778444,seq36149:6e-09)0.927:0.017345683)0.952:0.022216361)0.917:0.012780863)0.938:0.021755665)0.848:0.008892981)0.972:0.022246094,seq22176:0.004252679)0.000:5e-09,(((((seq11617:5e-09,(seq23550:0.004240075,seq24088:5e-09)0.930:0.008566553)0.861:0.00425197,((seq22898:5e-09,(seq13019:0.026712772,(((seq1109:5e-09,seq17261:0.021790074)0.834:0.004235113,seq2947:5e-09)0.217:5e-09,seq9853:0.00423721)0.737:0.004179726)0.873:0.008653582)0.843:0.004235138,seq8216:0.008533569)0.352:5e-09)0.966:0.017290785,(seq19154:0.039880954,((seq2742:0.0,seq30255:0.0):0.004249342,seq36697:5e-09)0.969:0.03073474)0.879:5e-09)0.809:0.008576904,((seq37334:0.001996116,(seq17726:5e-09,seq18243:0.004243993)0.762:0.00238821)0.922:0.015709301,(((seq17854:0.004237198,(seq16917:5e-09,seq21518:0.004235131)0.245:5e-09)0.889:0.004256678,seq2579:5e-09)0.879:0.004237216,seq2167:5e-09)0.912:0.015690783)0.970:0.025365924)0.873:5e-09,seq20394:0.004248347)0.935:0.008527835)0.897:0.017427736,(((seq6514:0.024872319,(seq37002:0.008245328,seq37028:0.004583665)0.967:0.025996381)0.848:0.014297098,(((((seq10858:0.008161026,seq14265:5e-09)0.826:5e-09,(seq11200:5e-09,(seq26707:0.004069339,seq32492:5e-09)0.960:0.016516747)0.954:0.012325625)0.983:0.02118528,(seq35052:0.016043146,(seq33371:0.020629585,seq34877:0.023132363)0.221:0.004214209)0.745:0.005448798)0.940:0.012425554,(((seq29256:0.008495686,seq33929:5e-09)0.986:0.034751088,(seq30639:0.022120382,seq36195:5e-09)0.862:0.024389723)0.744:0.012799851,(seq26543:0.051854834,(seq18345:0.019869604,(seq20995:0.0,seq34532:0.0):0.027858583)0.866:0.013326925)0.742:0.006378271)0.805:0.006802806)0.542:5e-09,((seq12112:0.0,seq36785:0.0):0.021092322,(seq33589:0.018697043,seq29470:0.02530328)0.735:0.008153498)0.000:0.009722973)0.878:0.012850471)0.864:0.008515773,(((((((seq35744:0.004231678,(seq15651:0.004243992,seq7706:6e-09)0.377:5e-09)0.993:0.052028214,(seq3804:0.015449528,(seq29482:0.001951384,seq8511:0.002528705)0.917:0.032197517)0.753:0.020968571)0.849:0.017062338,((seq25943:0.016472554,(seq35444:5e-09,(seq7786:0.004240648,(seq11689:0.004232293,seq11947:6e-09)0.778:0.004237568)0.841:0.00422464)0.946:0.022851561)0.843:0.008584995,((seq24885:0.035136782,seq4866:5e-09)0.997:0.035815603,((seq31675:5e-09,seq33707:0.012785699)0.983:0.017136123,(seq36816:0.017103547,(((seq6022:0.0045202,seq32521:0.030853256)0.857:0.013159703,(seq35989:5e-09,(seq20382:0.00421668,seq7078:5e-09)0.872:0.004239584)0.870:0.008359465)0.774:0.004416922,seq7516:6e-09)0.956:0.012816098)0.931:5e-09)0.916:0.01318853)0.844:0.009476559)0.990:0.04275484)0.708:0.010839642,seq19379:0.063552686)0.000:5e-09,((seq24293:0.029298513,((seq16126:0.004254083,((seq16373:5e-09,((seq5758:0.00424399,(seq35259:0.004235127,(seq2890:5e-09,(seq19568:0.00422973,seq4119:0.004235124)0.892:5e-09)0.914:5e-09)0.744:5e-09)0.877:0.008547743,(seq8976:5e-09,(seq10784:5e-09,seq25505:0.004240071)0.851:0.004235129)0.883:5e-09)0.948:0.012867391)0.655:0.012852002,(seq1678:5e-09,(seq2059:0.004231666,seq18052:0.004249335)0.894:6e-09)0.961:5e-09)0.889:0.008554677)0.792:0.004243989,seq19845:5e-09)0.976:0.029908762)0.063:0.008015479,((seq18395:0.012681633,seq21320:0.017933027)0.995:0.060788878,((seq35596:5e-09,seq35675:0.004249334)0.999:0.075172214,(((((seq16383:0.004140068,seq5504:5e-09)0.821:0.004150222,seq22900:0.004172354)0.801:0.004147355,(seq21723:0.004143425,seq7839:5e-09)0.896:5e-09)0.888:0.004148807,seq8789:5e-09)0.898:0.017016354,(((seq23744:0.004152296,(seq939:5e-09,seq22945:0.004134433)0.903:5e-09)0.869:0.008372419,((seq16012:0.004170748,((((seq19839:0.0,seq34199:0.0):5e-09,(seq14539:6e-09,seq21584:0.004143436)0.915:0.008306026)0.579:5e-09,seq28276:0.012518352)0.848:0.004145175,((seq11038:0.008333352,seq27755:6e-09)0.820:0.004154852,seq9085:0.016954869)0.093:5e-09)0.956:0.012686784)0.785:6e-09,((seq11533:0.0,seq25428:0.0):0.004159306,(seq18201:5e-09,(seq29167:0.0,seq6812:0.0):0.004152294)0.396:5e-09)0.883:0.008348967)0.954:0.017001)0.761:0.004205399,(seq6482:0.008382892,seq9189:5e-09)0.861:0.004158452)0.902:5e-09)0.972:0.032597075)0.277:0.015224481)0.738:0.007237006)0.767:0.006925187)0.990:0.027274306,((((seq20610:0.0,seq29131:0.0):6e-09,seq23594:0.008536993)0.925:0.013220305,(seq26667:0.016780641,seq32087:0.027482465)0.959:0.023043477)0.780:0.005562497,(seq17452:0.008467848,(seq28113:0.004938134,seq36302:0.012055383)0.960:0.036514414)0.938:0.032536677)0.599:0.002674881)0.777:0.004065043,((seq16355:0.008734705,(seq31026:0.007311962,seq37271:0.042071598)0.974:0.02823278)0.737:0.0038083,(seq23504:0.003915599,(seq21238:6e-09,(seq19532:5e-09,seq24767:0.004254424)0.285:0.004248191)0.862:0.00895034)0.983:0.027454134)0.966:0.0269144)0.410:0.004504536)0.976:0.021510916)0.000:6e-09)0.685:0.0044358,((seq19430:0.012826184,seq23644:5e-09)0.969:0.027047179,((seq17493:0.012818104,seq33301:5e-09)0.689:0.00422814,((seq31806:0.012874584,seq37315:5e-09)0.940:0.008547377,((seq25988:0.0,seq3111:0.0):0.004251883,seq21235:0.012847787)0.767:0.004231304)0.756:6e-09)0.310:0.01273932)0.965:0.036916692)0.718:0.026812918,(seq20792:0.061357512,((seq3489:0.004249353,seq7529:5e-09)0.778:0.004638405,(seq11503:6e-09,seq8056:0.004235113)0.766:0.003858543)0.919:0.027570086)0.994:0.086999628)0.946:0.028820238,(((seq30408:0.028353369,(seq28868:0.021055224,seq5982:0.053777586)0.954:0.040131059)0.958:0.040748924,((((seq14614:0.036060753,((seq30102:0.004636516,(seq27507:0.100110946,(seq11544:0.004272857,(seq13545:0.017015145,(seq33271:5e-09,seq8977:0.004154993)0.907:5e-09)0.667:0.008484279)0.818:0.011897688)0.549:0.014864916)0.996:0.058155045,((((((seq36482:0.026006466,(seq15370:5e-09,((seq24738:0.0,seq28125:0.0):0.00703969,seq7302:0.002112217)0.629:0.002112178)0.979:0.042299267)0.937:0.030639249,(seq12333:0.009922617,(seq14131:0.012642187,seq22565:0.01178002)0.735:0.017780508)0.203:0.008683923)0.753:0.004600742,(seq26096:0.007872302,(seq25791:0.030627223,seq27042:0.018393493)0.774:0.013411646)0.755:0.005736213)0.775:0.006453836,seq16083:0.016835993)0.956:0.020192114,((((((((seq31380:6e-09,seq33963:0.004233309)0.068:0.004305624,seq3343:0.004256677)0.532:6e-09,(seq1891:0.004256676,(seq2340:5e-09,(seq11221:0.004256675,seq29289:0.004229664)0.858:5e-09)0.875:5e-09)0.853:0.004233595)0.226:5e-09,seq3365:6e-09)0.761:5e-09,(seq30151:5e-09,seq6357:0.004233609)0.966:0.01299183)0.858:0.004288572,seq12747:5e-09)0.840:5e-09,seq27271:0.004256672)0.917:0.013338472,seq31525:0.022263376)0.849:0.00864875)0.433:0.003937391,seq23896:0.004648605)0.823:0.01509442)0.890:0.027588826)0.414:0.017043185,(seq18069:0.087631588,((((seq20160:0.031538401,seq34017:0.003675705)0.923:0.013536577,((seq22521:0.0,seq28355:0.0):0.030889527,((((seq26812:0.004337931,(seq1535:5e-09,seq7905:0.004266699)0.970:0.017437986)0.873:0.008766667,((((seq4886:6e-09,(seq15623:0.004249349,(seq6991:0.004249357,(seq16776:0.0,seq609:0.0):5e-09)0.000:5e-09)0.879:0.004266699)0.869:0.004240065,(seq3964:6e-09,(seq22597:0.004266699,((seq12076:0.0,seq29805:0.0):5e-09,seq26229:0.012943264)0.867:0.004240067)0.000:5e-09)0.916:0.004240067)0.356:5e-09,(seq5918:5e-09,(seq19628:0.004243988,(seq6048:0.004266705,(seq14242:6e-09,seq22266:0.004266696)0.795:0.008562417)0.719:5e-09)0.910:5e-09)0.901:5e-09)0.883:5e-09,((seq3316:5e-09,(seq30622:0.004243989,seq30130:0.008547751)0.902:5e-09)0.888:6e-09,seq7762:0.004266705)0.871:0.00425668)0.785:0.004091718)0.906:0.013064994,((seq25370:6e-09,(seq2149:5e-09,((seq2989:5e-09,seq5843:0.004249354)0.447:5e-09,(seq5537:6e-09,seq15519:0.008556578)0.844:0.004256678)0.927:0.008536992)0.856:0.004240074)0.994:0.030480759,(seq34120:0.016721789,((seq37403:0.00515177,(seq32292:0.012130719,seq35652:0.005101756)0.821:0.008644472)0.818:0.007488156,(seq5842:0.00425028,((((seq21674:0.004256887,(seq25582:0.004256368,(seq10815:6e-09,(seq13050:0.0,seq7426:0.0):0.004256686)0.388:0.004239303)0.462:5e-09)0.862:0.004256998,(seq4224:5e-09,seq5328:0.004243991)0.874:0.004249352)0.901:5e-09,seq826:6e-09)0.935:5e-09,((seq17614:6e-09,(seq3425:0.004265579,(seq3665:5e-09,seq846:0.004266232)0.378:0.004242824)0.090:5e-09)0.759:0.0049647,(seq29119:0.016801711,((seq1049:5e-09,seq7396:0.00423721)0.910:0.008655282,(((seq2212:5e-09,(seq10875:5e-09,seq9573:0.008541933)0.924:0.008616036)0.859:0.008508996,(seq3692:0.004256682,seq23219:5e-09)0.856:0.004266688)0.539:5e-09,seq216:5e-09)0.759:0.004258424)0.773:0.004862801)0.326:0.004306342)0.822:0.00785877)0.807:0.004249294)0.783:0.004741078)0.767:0.004895509)0.453:0.004111962)0.867:0.009645037)0.899:0.011496807,((((seq22923:0.02295472,(seq23495:0.019087708,((seq22251:0.004351412,((seq16473:0.004107071,(seq20016:0.035317215,seq35076:5e-09)0.968:0.017592051)0.765:0.004219468,seq16706:0.004539324)0.961:0.017442292)0.771:0.005344961,seq29826:0.033170102)0.925:0.016080651)0.747:0.005881711)0.838:0.013047917,seq29031:0.012263139)0.808:0.009148586,(seq33250:0.013092326,(((seq24845:0.017617282,seq22740:0.031009278)0.777:0.004096359,(seq25861:0.008552056,seq33834:0.012893887)0.543:5e-09)0.874:0.01026986,(seq14497:0.011553622,seq29959:0.01017332)0.638:0.008542866)0.907:0.016096139)0.986:0.027279705)0.722:0.004442165,seq12855:0.008970578)0.943:0.019882792)0.868:0.011039829)0.870:0.008358957)0.000:5e-09,(seq10331:0.004256687,seq15043:5e-09)0.850:0.00426238)0.778:0.004125728,(seq10312:5e-09,seq10739:0.008547746)0.791:0.004251642)0.779:0.007681402)0.654:0.015135879)0.960:0.064867487,((seq11067:0.037554341,(seq23320:5e-09,(seq9442:5e-09,(seq2042:5e-09,seq4496:0.004460193)0.921:0.004625196)0.966:0.014113631)0.911:0.032545874)0.961:0.087722412,(seq36260:0.125177119,(seq2196:0.075840462,((seq20575:0.008593388,((seq21358:0.0,seq34921:0.0):0.035677679,seq29274:5e-09)0.777:0.006265365)0.832:0.025580695,(seq13719:0.057266348,seq33254:0.156443399)0.804:0.023302878)0.991:0.113486926)0.444:0.055775148)0.983:0.125738211)0.956:0.073538965)0.398:0.025347743,((seq34431:0.002051845,(seq27554:0.00427432,seq34600:5e-09)0.724:0.002307416)0.965:0.040619202,((((((seq19406:0.004265324,seq5088:5e-09)0.863:0.008724518,(seq27652:0.008657793,(seq16417:5e-09,(seq11283:5e-09,(seq12160:5e-09,(seq6169:6e-09,(seq15884:5e-09,seq7716:0.004287182)0.247:0.004274308)0.846:0.004287192)0.403:0.004265318)0.852:0.004287183)0.871:5e-09)0.305:0.008571863)0.964:0.024761379,((seq15176:0.0,seq32952:0.0):0.022457305,((((((seq19431:0.0,seq29082:0.0):5e-09,seq21213:0.004270572)0.954:0.017163549,((seq18907:0.017367465,(((seq35612:0.004267448,(seq15106:5e-09,seq2893:0.013046491)0.500:0.008597915)0.927:5e-09,seq5956:5e-09)0.899:5e-09,seq25975:0.004261828)0.880:0.004279748)0.306:5e-09,seq6278:5e-09)0.950:0.008605971)0.832:5e-09,((seq23575:0.004274309,seq14768:0.004267434)0.929:5e-09,seq4180:5e-09)0.911:5e-09)0.905:5e-09,seq18628:0.063519605)0.849:0.004155846,seq12162:5e-09)0.975:0.031682562)0.185:0.006791109)0.970:0.0245194,(seq30160:0.030837097,(seq8421:0.00425134,(seq34963:6e-09,(seq29537:0.013028926,seq36049:6e-09)0.899:0.004267434)0.758:0.004306593)0.992:0.026826402)0.041:6e-09)0.904:0.008426915,((seq16124:0.017473936,((seq22023:0.008608849,seq29692:5e-09)0.976:0.031581315,seq28146:0.008770996)0.896:0.013065958)0.882:0.008778635,((seq17617:0.006462037,(seq10228:0.003577714,seq36929:0.018373443)0.979:0.029901503)0.999:0.057839851,((seq29951:0.0,seq9224:0.0):0.008606304,((seq22234:0.022040226,seq32088:0.008687575)0.041:0.004238273,((seq14194:5e-09,(seq21951:0.004287182,(seq14065:0.004267444,(seq5431:5e-09,(seq22765:0.004260068,((seq21059:0.0,seq35657:0.0):0.004274321,seq6467:0.004260238)0.268:5e-09)0.754:5e-09)0.902:5e-09)0.721:5e-09)0.901:0.008589891)0.957:0.017713986,(seq5924:0.008474079,(seq33208:0.008599829,(((seq5844:5e-09,(seq11061:0.012624116,seq7173:0.002278888)0.747:0.002341557)0.910:0.004270331,(seq32617:0.004237852,seq30640:0.022018242)0.758:0.004334188)0.472:6e-09,seq35213:5e-09)0.753:0.004356767)0.927:0.012961051)0.745:5e-09)0.959:0.013276276)0.898:5e-09)0.824:0.004276918)0.879:6e-09)0.843:0.004563746)0.060:5e-09,((seq22708:5e-09,(seq12289:5e-09,seq27576:0.040234947)0.785:0.012958865)0.872:0.008705628,(seq18927:0.008679057,((seq5927:0.00863576,(seq33291:0.004333802,seq34287:0.008613511)0.865:0.013070607)0.397:5e-09,seq22400:0.026700326)0.852:0.008735225)0.871:0.008693102)0.638:0.012855297)0.843:0.023904555)0.957:0.050962735)0.000:0.018666862)0.970:0.040318438,(((((((seq28597:0.038674449,((seq32559:0.004459077,(seq28999:5e-09,seq21557:5e-09)0.911:5e-09)0.876:0.008991694,(seq9505:5e-09,(seq35987:5e-09,seq9731:5e-09)0.921:0.004473392)0.000:5e-09)0.907:0.033411331)0.952:0.043970814,(seq18033:0.037553027,seq32309:0.03359537)0.117:0.013407911)0.992:0.082023131,((((((seq19152:0.004539448,(seq7539:5e-09,(((seq13344:0.013814318,seq17816:6e-09)0.058:0.004553966,seq17742:0.009121671)0.575:5e-09,seq11091:5e-09)0.928:0.00453945)0.078:5e-09)0.780:0.005597309,seq17188:0.003599977)0.960:0.033591957,(seq22334:0.015124118,(((seq2401:5e-09,(seq13414:0.009157362,(seq20048:5e-09,(seq6568:0.002570459,(seq35943:0.013698025,seq8593:5e-09)0.921:0.008565997)0.797:0.002563439)0.345:0.004553968)0.894:5e-09)0.868:5e-09,(seq5360:5e-09,seq18005:0.004539434)0.843:0.004534957)0.852:0.004553965,((seq16070:6e-09,(((seq16934:0.0,seq27226:0.0):5e-09,seq34429:0.0045123
```
