## Supplementary material for "Phylogenetic Measures of the Core Microbiome": BIOM file: tree.nwk (part 2 of 2)

```
14)0.857:0.00453437,(seq17326:5e-09,seq32830:0.01366641)0.550:5e-09)0.992:0.023068373)0.843:0.004515989,seq29219:5e-09)0.741:5e-09)0.714:0.012567696)0.404:0.027739589)0.983:0.047259003,((((seq5144:0.037486852,(seq11074:0.011886824,(seq23835:5e-09,(seq7983:0.013370929,(seq15542:0.004531696,(seq37495:0.0,seq4557:0.0):5e-09)0.760:0.002521471)0.763:0.002407558)0.924:0.016021742)0.879:0.018726701)0.863:0.018211293,(((seq24642:0.013743061,(seq15115:0.009112966,seq8126:5e-09)0.393:0.004566771)0.991:0.060414364,(seq33954:5e-09,(((((seq4111:5e-09,(seq25701:5e-09,seq4843:0.004531692)0.860:0.004553969)0.913:0.003027873,(seq3244:0.004539442,seq8974:6e-09)0.913:0.003027655)0.913:0.003028223,seq8550:0.004539452)0.884:5e-09,((seq23142:0.004523072,seq5503:0.004531707)0.907:5e-09,seq526:5e-09)0.000:5e-09)0.868:5e-09,(seq15490:0.004553968,seq982:5e-09)0.878:0.004534949)0.861:0.004534969)0.995:0.068835705)0.827:0.01775448,seq23667:0.055161221)0.901:0.023175142)0.873:0.012269734,(((seq5347:0.004454147,((seq20412:0.0,seq26432:0.0):5e-09,((seq14345:0.009157399,((seq530:5e-09,(seq1666:0.004529312,(seq12124:0.004572375,seq28609:0.004543794)0.800:0.004560098)0.915:5e-09)0.929:5e-09,(seq27741:0.018542725,seq30540:0.009150663)0.929:5e-09)0.946:5e-09)0.919:0.009137358,seq7471:0.004539448)0.292:6e-09)0.756:0.004654565)0.948:0.022263616,((((seq6741:5e-09,(seq28465:0.00453438,seq30301:5e-09)0.986:0.023411067)0.989:0.022950034,seq5456:5e-09)0.906:5e-09,(seq25123:5e-09,(seq4325:5e-09,(seq2353:5e-09,(((seq17325:0.004506965,seq19740:5e-09)0.904:0.004512304,seq2487:5e-09)0.870:0.004534374,((seq15575:0.0,seq30695:0.0):5e-09,(((seq4317:0.004508226,(seq14368:0.009088793,seq19967:0.00451231)0.577:5e-09)0.836:5e-09,(seq11843:6e-09,seq20469:0.004520008)0.947:0.009047499)0.768:0.004436813,(seq12676:0.018460082,((seq12612:0.004512331,seq9441:5e-09)0.895:5e-09,(seq24829:5e-09,(seq8138:0.009058368,seq6975:5e-09)0.925:0.009155683)0.956:0.013785907)0.933:0.018487275)0.879:0.009272239)0.901:0.009220261)0.790:0.004534377)0.000:5e-09)0.916:0.004534387)0.915:0.004519995)0.923:0.00912666)0.957:0.022401172,((seq22107:0.024409026,seq25281:0.008157267)0.974:0.031549577,((((((seq18513:0.0,seq36688:0.0):5e-09,(seq23193:5e-09,seq14208:0.009099987)0.774:0.009097781)0.867:0.004531643,seq31352:5e-09)0.808:0.013997161,(seq33392:0.037586973,(seq24319:0.004503789,(seq11584:0.004504902,(seq3335:0.004534374,(seq4727:5e-09,seq31355:0.004510802)0.674:5e-09)0.945:0.009076059)0.514:5e-09)0.921:5e-09)0.150:0.013673808)0.723:0.022850299,(seq6645:0.053275645,((((seq21583:6e-09,seq22144:0.009106135)0.743:0.004358943,(seq4225:0.004584791,((seq1008:5e-09,((seq11627:0.01371112,(seq1756:5e-09,(seq26858:0.023019837,seq7098:0.013686684)0.969:5e-09)0.964:5e-09)0.922:0.009097794,seq11885:0.018234059)0.000:5e-09)0.943:0.009097794,seq13420:5e-09)0.824:0.013703166)0.990:0.033178416)0.883:0.009286215,seq3973:5e-09)0.000:0.008223719,((seq19667:0.027704515,(seq34931:0.013878636,(seq4939:0.00915938,((seq33187:5e-09,seq7453:0.00906668)0.971:0.018600507,(((((seq18847:0.004515544,seq6419:5e-09)0.634:5e-09,(seq4380:0.004540532,seq35865:0.028098387)0.762:0.00454146)0.858:0.004520233,((seq13937:0.004520008,seq27615:5e-09)0.768:0.009111219,(seq9026:5e-09,(seq12718:5e-09,seq23738:0.00452)0.856:0.004534374)0.903:0.004520192)0.074:6e-09)0.855:0.00451576,(((seq4977:5e-09,seq36867:0.018302763)0.811:0.004547403,seq6208:0.004544439)0.802:0.004523743,seq9267:5e-09)0.848:0.004515555)0.625:5e-09,seq6918:5e-09)0.903:5e-09)0.446:0.004572494)0.773:0.004468123)0.800:0.004591571)0.000:5e-09,(seq36581:0.009109181,(seq9850:0.018432061,seq5515:5e-09)0.745:0.004516388)0.936:0.013736985)0.628:0.000905543)0.681:0.010548815)0.664:0.017469027)0.791:0.016454743,(seq18295:0.029648323,(seq11395:5e-09,seq20753:0.009215854)0.629:0.008204705)0.993:0.052565432)0.570:0.012768667)0.761:0.006569529)0.964:0.032410247)0.741:0.012486456,((seq24323:0.05250291,(seq24758:0.009217448,((seq6903:5e-09,(seq27902:0.00452307,seq1521:0.009137406)0.937:6e-09)0.907:5e-09,(seq24729:0.01832843,(seq25016:0.027615017,((seq37459:0.01035881,seq7290:0.046724247)0.975:0.033130562,((((seq27867:0.013754215,((seq28758:0.004539433,seq32648:5e-09)0.986:0.038588428,(seq35314:0.023156644,(seq15341:5e-09,(seq21278:0.013968342,(seq18298:0.004524088,seq6901:6e-09)0.772:0.004385554)0.870:0.009309973)0.966:5e-09)0.959:0.02464032)0.783:0.008996883)0.859:6e-09,(seq23599:0.04293477,(((seq11514:0.004534173,seq13547:5e-09)0.865:0.013512129,seq33263:0.033768954)0.867:0.014406547,seq17410:0.018291333)0.272:5e-09)0.846:0.004521852)0.362:0.008820886,seq36252:0.028380814)0.953:0.019126715,((seq16069:0.004652668,(seq20882:0.01407759,seq31065:0.009093018)0.864:0.009290353)0.877:0.013634564,(seq13241:5e-09,(seq9936:0.00915568,seq8470:5e-09)0.849:0.004520005)0.996:0.032448002)0.538:5e-09)0.875:0.010361231)0.535:5e-09)0.523:0.008204123)0.864:5e-09)0.922:0.013790769)0.852:0.009530376)0.758:0.004303391,((((((((seq4270:6e-09,(seq35204:0.0,seq6018:0.0):0.009137373)0.850:0.004525369,seq7401:5e-09)0.795:5e-09,((seq15716:0.014576725,(seq37060:0.009373599,(seq20187:6e-09,seq28601:0.013814314)0.889:0.013958841)0.826:0.008766882)0.796:0.008868184,((seq19787:5e-09,(seq21598:5e-09,((((seq35455:0.004531703,((seq13098:5e-09,(seq24752:0.004529301,seq32755:5e-09)0.924:0.009137694)0.861:0.004553968,seq17613:0.013691164)0.748:5e-09)0.814:5e-09,(seq15408:0.0,seq2290:0.0):5e-09)0.899:5e-09,seq5979:0.004529304)0.857:0.004539439,seq15895:5e-09)0.874:0.004539443)0.839:0.004529307)0.877:5e-09,((seq20807:5e-09,seq32867:0.0045293)0.772:0.004475618,(seq13876:0.004525919,seq3835:4.941e-05)0.944:0.018742264)0.767:0.004656138)0.966:0.024699547)0.971:0.028897905)0.847:0.00453335,seq2502:5e-09)0.769:5e-09,seq12726:0.004539444)0.954:0.027095918,seq24001:0.016640045)0.948:0.021224873,((seq31253:0.024326605,((((seq14013:6e-09,(seq5563:0.003018923,(seq22064:0.004539425,seq8797:5e-09)0.914:0.003018649)0.914:0.003017181)0.857:0.004553967,(seq4071:5e-09,((((seq23143:6e-09,((seq22486:6e-09,seq9839:0.004553967)0.984:0.018468387,(seq27834:0.008539351,seq33520:0.002558722)0.793:0.00256265)0.906:5e-09)0.891:5e-09,(seq29324:0.004547008,(seq10604:5e-09,seq14152:0.009150218)0.289:0.004568992)0.783:0.004569339)0.855:0.004531777,seq16224:0.004525444)0.666:5e-09,seq3815:0.004535024)0.852:0.004539481)0.663:5e-09)0.968:0.026327916,((((seq18748:0.011496194,((seq10459:5e-09,(seq23963:0.013772973,(((seq16609:0.004520005,seq27370:5e-09)0.987:0.027931129,((seq10529:5e-09,((seq24761:5e-09,((seq31546:0.0,seq8022:0.0):0.00453183,(seq33346:0.009093175,(seq7376:5e-09,(seq19337:0.004526074,seq35164:0.004509957)0.342:5e-09)0.808:0.004520653)0.393:0.004522142)0.886:6e-09)0.610:6e-09,(seq14560:0.004506979,seq29702:5e-09)0.888:0.004508221)0.849:0.004520002)0.796:5e-09,seq3741:0.004534368)0.029:0.004509905)0.776:0.009105069,seq30105:5e-09)0.905:0.009162611)0.745:0.004461749)0.873:0.004534389,(seq7947:5e-09,seq7962:0.004520008)0.000:5e-09)0.855:0.016407282)0.939:0.024780019,(seq29397:5e-09,(((seq24427:0.004619705,(seq3006:5e-09,(seq16481:0.004535043,seq35796:0.009107206)0.562:5e-09)0.778:0.004415013)0.874:0.009281289,(seq7514:0.023271997,(seq6859:6e-09,seq7583:0.004506724)0.915:0.013999095)0.729:0.004360932)0.988:0.033178952,((seq13163:5e-09,seq6328:0.009127758)0.927:0.013916921,(seq26939:0.014131249,((seq12456:0.0,seq28351:0.0):0.013664467,seq6801:5e-09)0.919:0.014158148)0.765:0.004185376)0.872:0.009420442)0.530:0.013703517)0.975:0.0344542)0.941:0.027681852,((seq12073:0.004516247,seq35248:5e-09)0.981:0.027718147,((seq22453:0.0,seq29846:0.0):0.004535045,seq26041:6e-09)0.877:0.009711749)0.709:0.004092051)0.999:0.068291838,(((seq20312:0.0,seq27229:0.0):5e-09,((seq31966:0.0,seq7287:0.0):5e-09,(seq20089:0.013858649,seq33296:6e-09)0.875:0.004539424)0.954:0.013881703)0.750:0.004541694,(seq1683:0.094260159,(seq27882:0.009302523,((seq14437:0.021204021,((((seq32764:0.04477331,(seq19748:0.032645816,seq24195:0.025185667)0.557:0.01569112)0.909:0.021270121,seq13770:5e-09)0.749:0.004991946,((seq31542:5e-09,(((seq8291:0.009176113,(((seq3410:5e-09,(seq14519:0.004531692,(seq20065:5e-09,(seq12175:6e-09,seq5520:0.009075761)0.845:0.004534967)0.847:0.004539446)0.906:5e-09)0.877:5e-09,(((seq2610:5e-09,(seq13286:0.002564406,(seq21012:0.0,seq34527:0.0):0.008544498)0.789:0.00256447)0.895:0.009095036,(seq887:0.004539439,(seq3324:5e-09,seq6059:0.004531707)0.589:5e-09)0.942:0.009178896)0.212:5e-09,seq2767:5e-09)0.883:0.004539437)0.914:0.003025031,(seq21081:5e-09,seq6905:0.004553968)0.914:0.003022658)0.794:0.002981699)0.749:0.004592094,(seq18642:0.002239808,seq5509:0.002423344)0.995:0.037645972)0.795:6e-09,(seq1382:5e-09,((seq16875:0.004534966,seq5428:5e-09)0.860:0.004553964,seq28841:0.004534966)0.909:5e-09)0.869:5e-09)0.838:0.004534969)0.945:0.019367735,(seq18281:0.0,seq25762:0.0):0.018884998)0.781:0.008721141)0.987:0.039350703,(((seq18659:0.009138076,seq20240:5e-09)0.879:0.009128335,(((seq22654:0.004534967,(seq19658:5e-09,seq7633:0.004534973)0.889:0.013776745)0.894:5e-09,seq5068:5e-09)0.922:5e-09,seq34097:0.00910402)0.217:5e-09)0.981:0.028312829,(((seq33679:0.0091665,((seq26589:0.004534977,((seq9825:5e-09,((seq11474:0.009019232,seq29332:5e-09)0.942:0.013880198,(((seq15514:0.004811182,seq21262:0.038124506)0.776:0.004294513,seq3082:5e-09)0.881:0.004553966,seq24498:5e-09)0.781:0.00452974)0.792:0.004577895)0.797:0.004567687,seq33456:0.009205)0.761:0.004567577)0.917:5e-09,seq9146:5e-09)0.931:5e-09)0.870:0.009113436,seq21872:5e-09)0.974:0.034983384,(((seq14974:6e-09,(seq2296:0.009104214,(seq15631:5e-09,seq37425:0.004539435)0.000:5e-09)0.931:0.004539444)0.770:6e-09,seq18882:0.00453944)0.857:0.018658005,((seq31550:5e-09,(seq23057:0.004539443,seq5147:5e-09)0.931:0.004539444)0.478:5e-09,((seq15144:0.004554906,((seq7857:5e-09,((seq17968:0.004539446,((seq2614:0.0,seq572:0.0):5e-09,((seq12958:0.0,seq4840:0.0,seq8536:0.0):0.004534959,(seq23268:6e-09,((seq2737:0.0,seq6559:0.0):5e-09,(seq9028:0.004539426,(seq13985:0.0,seq1422:0.0):0.004539436)0.478:5e-09)0.925:0.004534976)0.136:0.004531702)0.904:5e-09)0.954:5e-09)0.905:0.004539451,seq36826:0.009137362)0.913:5e-09)0.272:5e-09,seq28439:0.004539436)0.000:5e-09)0.759:0.002406063,(seq2199:5e-09,(seq7019:0.009128319,(seq614:5e-09,(seq3040:0.004539442,seq9946:0.004539436)0.910:5e-09)0.972:5e-09)0.972:0.018645409)0.975:0.023111464)0.759:0.002359427)0.789:0.009255426)0.981:0.037461826)0.880:0.015288346)0.744:0.006273521)0.980:0.044898638)0.198:0.018560037,(seq28800:0.002022429,seq7558:0.002717095)0.959:0.033888866)0.751:0.008868019)0.669:0.002954731)0.748:0.010788921)0.347:5e-09)0.718:0.020921424)0.971:0.029606242,(seq33206:0.013943909,(seq4341:5e-09,(seq29498:0.004589185,seq27456:0.009200503)0.782:0.004539342)0.757:0.004514162)0.954:0.031990375)0.930:0.025509441)0.729:0.004806492,(((seq975:0.020884535,((seq17961:0.009081227,(seq18581:0.004526626,seq1995:5e-09)0.979:0.023634849)0.752:0.006797853,(((((((seq30466:5e-09,(seq18918:0.023096774,(seq32932:0.0,seq3437:0.0):5e-09)0.963:0.009095518)0.759:0.004492246,(seq20550:5e-09,seq22356:0.023093239)0.841:0.018420539)0.966:0.018415307,(seq21858:0.053558633,seq35917:0.009120185)0.394:5e-09)0.734:0.004655169,(((seq34748:0.003101095,seq5637:0.015250487)1.000:0.055678482,((seq31146:5e-09,(seq6490:5e-09,(seq14420:0.004526613,seq12447:0.004541044)0.258:5e-09)0.241:0.004518926)0.000:0.009049677,((seq2923:5e-09,(seq29952:0.004518902,((seq25752:0.004522155,seq32799:0.004522168)0.621:6e-09,(seq17381:0.004526627,seq23161:0.0045189)0.246:5e-09)0.910:0.004514815)0.000:5e-09)0.830:6e-09,(((seq22130:0.004510336,(seq29968:0.0,seq7739:0.0):5e-09)0.975:0.018381748,(seq10955:5e-09,(seq3158:0.018612927,((seq1772:0.0,seq5866:0.0):5e-09,(seq22315:0.009111148,seq12303:0.004526624)0.903:5e-09)0.944:5e-09)0.910:0.004514797)0.818:5e-09)0.512:0.004550223,seq15579:0.013811273)0.804:0.004520453)0.708:0.004666975)0.722:0.004312192)0.865:0.009623824,((seq15713:0.009111131,seq35837:5e-09)0.932:0.017241282,((seq24660:0.009002035,(seq13539:0.009488169,((seq33927:0.0,seq8265:0.0):5e-09,seq36314:5e-09)0.762:0.004148)0.997:0.04848735)0.879:0.016353913,(seq29836:0.028527125,(seq20957:5e-09,(seq29601:5e-09,(seq20619:0.009111157,seq34861:5e-09)0.980:0.028309837)0.984:0.033010129)0.579:0.009269972)0.765:0.009868662)0.850:0.013251634)0.942:0.022002539)0.872:0.00936794)0.966:0.023112058,(seq16839:0.009113593,(((seq20743:0.0,seq706:0.0,seq8052:0.0):0.013968533,((seq19471:5e-09,(((seq11406:0.0,seq425:0.0):5e-09,(seq32484:0.004510654,seq731:5e-09)0.913:0.004532698)0.119:5e-09,((seq11110:6e-09,seq9451:0.004526613)0.851:0.004541046,(seq703:5e-09,(seq8388:0.004522178,seq11441:0.032537309)0.737:5e-09)0.596:5e-09)0.893:0.004510187)0.941:0.004502505)0.939:0.013838501,((seq12686:5e-09,(seq22404:6e-09,seq30741:0.009152463)0.844:0.004541033)0.935:0.004518911,seq5700:5e-09)0.887:0.009203268)0.744:0.004404978)0.908:0.015245246,(seq2459:5e-09,seq35856:0.009087156)0.438:0.003305949)0.996:0.054626199)0.177:5e-09)0.799:0.004507245,((seq31022:0.0,seq927:0.0):5e-09,((seq14240:0.0,seq5229:0.0):0.004516545,(seq22962:5e-09,seq5296:0.004541044)0.928:0.009095522)0.919:5e-09)0.878:5e-09)0.936:0.009088107,seq9866:5e-09)0.900:0.016290745)0.950:0.019009401)0.757:0.008373556,((((seq11864:0.022714656,(((seq13476:0.033322928,((((((((seq14335:0.004523071,seq2337:5e-09)0.000:5e-09,(seq18514:0.004539429,seq12139:5e-09)0.161:0.004539434)0.751:0.002523707,seq3428:0.00224108)0.956:0.023917067,(((seq8409:5e-09,(seq6285:6e-09,(seq1291:5e-09,seq4651:0.004553971)0.834:0.004535322)0.838:0.004527686)0.374:5e-09,(seq18476:0.0,seq30345:0.0):0.00453607)0.842:0.004554007,((seq4008:5e-09,((seq6620:0.00453496,(seq13461:0.004524697,seq20117:5e-09)0.535:5e-09)0.871:0.004531691,seq11816:0.004531704)0.296:5e-09)0.832:0.00453044,(seq28169:0.004553968,(seq3561:5e-09,(seq5301:0.004553968,seq22300:0.004539449)0.884:5e-09)0.893:5e-09)0.908:0.009152142)0.351:5e-09)0.910:0.01851967)0.970:0.03413397,(((((seq8445:5e-09,(seq3430:0.004531694,seq4784:5e-09)0.890:0.004539441)0.781:0.004527787,seq9079:0.009153306)0.746:0.004564652,(((seq5990:5e-09,((seq20328:5e-09,seq5874:0.004553967)0.725:0.009197262,(seq5472:0.004531685,seq6364:5e-09)0.886:0.009194001)0.775:0.004555561)0.867:0.004531697,seq584:5e-09)0.235:5e-09,seq15076:0.004553969)0.845:0.004539744)0.762:5e-09,((((((seq2108:5e-09,seq8908:0.004531702)0.825:6e-09,(seq1122:5e-09,seq32843:0.023139071)0.829:0.004503548)0.853:0.004517876,(seq7282:5e-09,(seq2760:0.004553968,(seq4600:6e-09,seq6763:0.009142201)0.312:0.004539431)0.898:5e-09)0.924:5e-09)0.902:0.004505161,(seq1446:5e-09,seq9493:0.004553966)0.409:5e-09)0.917:0.004496263,seq22260:6e-09)0.878:0.002985448,(((seq489:5e-09,(seq15637:0.004527572,seq31094:0.009078894)0.895:5e-09)0.898:5e-09,(seq426:5e-09,seq1810:0.009137384)0.849:0.004553969)0.836:0.004553048,seq12238:0.004547089)0.832:0.003041196)0.878:0.002984272)0.786:6e-09,(seq20627:0.018643986,seq12444:0.028498674)0.906:0.014009082)0.423:0.013694233)0.390:5e-09,(((((((seq24355:6e-09,(seq32871:0.009236111,seq17640:0.009235789)0.775:0.004442139)0.366:0.00676725,(seq10172:0.075008815,(seq7864:5e-09,(((seq19202:0.009137372,seq3505:5e-09)0.931:0.0045317,(seq10016:5e-09,seq14949:5e-09)0.898:5e-09)0.788:6e-09,((seq20339:5e-09,(seq13611:0.009167212,seq19312:0.004555024)0.897:0.009168456)0.840:0.004553964,seq7222:5e-09)0.862:0.004553965)0.988:0.01839601)0.132:0.025526808)0.871:0.019264951)0.909:0.023645466,((seq9890:5e-09,(seq35833:0.009121673,seq36398:5e-09)0.927:0.009082174)0.891:0.009162897,(seq7659:5e-09,(seq27910:5e-09,(seq13851:0.009077546,seq25452:5e-09)0.877:0.004553968)0.944:0.009166501)0.767:0.004490732)0.876:0.016154002)0.917:0.016750969,((seq15262:0.018269101,((((seq11420:0.005809832,(seq19137:0.003451539,(seq23758:0.0,seq36081:0.0):0.005679338)0.854:0.009282877)0.597:0.005466649,(seq33033:6e-09,(seq10065:0.039252119,seq20275:0.013834812)0.892:0.014227754)0.858:0.017004445)0.482:0.020280184,seq26375:0.017454808)0.967:0.04192681,((seq16257:5e-09,seq7906:0.009128301)0.972:0.018408306,(seq2397:5e-09,seq6922:0.009082154)0.882:5e-09)0.986:0.041430021)0.921:0.027875934)0.204:0.016151461,((seq31629:0.103719821,((seq17027:0.009369783,(seq27106:0.004523518,((seq17932:0.004531708,seq20164:5e-09)0.916:0.00913203,seq8139:0.004552306)0.768:5e-09)0.811:0.018720139)0.917:0.018938049,(seq23682:5e-09,(seq18691:5e-09,seq8220:5e-09)0.954:0.028139286)0.923:0.019057801)0.905:0.024754483)0.915:0.038053667,seq25128:0.033261355)0.960:0.040700991)0.904:0.015638845)0.780:0.008860453,(((seq16851:0.00913872,(((seq8698:5e-09,(seq24453:0.004567535,seq36219:0.009240596)0.766:0.004566798)0.871:0.004540035,(seq24517:5e-09,(((seq15863:0.004554476,(seq11671:0.009163427,(seq20135:5e-09,((seq13852:6e-09,seq31688:0.004534967)0.927:0.003019508,seq24673:0.003021083)0.927:0.003020857)0.351:5e-09)0.378:0.004529395)0.783:5e-09,(seq1918:6e-09,(seq14030:5e-09,seq28289:0.004539436)0.861:0.004534959)0.897:0.004539573)0.892:0.004551948,(seq16573:0.009156261,(seq26535:0.004583548,seq4971:0.004530454)0.340:0.004568563)0.799:5e-09)0.835:0.004569622)0.855:0.00454653)0.397:5e-09,(seq23028:0.009195491,(seq20978:0.009150686,seq9606:5e-09)0.780:0.00455247)0.823:0.00456769)0.926:0.009110163)0.906:5e-09,(seq28058:0.032931911,((seq33160:0.004651662,(seq3354:5e-09,(seq22920:5e-09,(seq13598:0.004539444,seq2142:5e-09)0.879:0.004527581)0.843:0.004525367)0.767:0.00448331)0.943:0.017677062,(((seq13109:0.009158386,seq9681:0.004591476)0.979:0.02342842,seq30069:5e-09)0.762:0.005978291,seq26119:0.012507152)0.917:0.01414039)0.050:0.000177335)0.848:0.015096237)0.890:0.009214296,(seq21612:0.038828092,((((seq24876:0.004534961,(seq27031:0.004523071,seq4641:5e-09)0.728:5e-09)0.781:0.004726596,seq12035:0.013758178)0.867:0.009653813,(((seq17729:0.0,seq32001:0.0):0.023079522,((seq26551:0.004555109,seq9424:0.004537666)0.941:0.013820494,((seq2097:0.009113253,((seq10775:0.0,seq32412:0.0,seq6838:0.0):5e-09,seq25013:5e-09)0.939:5e-09)0.857:0.004528112,seq11858:0.004535556)0.892:5e-09)0.368:0.004553085)0.752:0.004554407,seq25079:0.013832718)0.847:0.008665597)0.174:0.004617411,seq34518:0.018775585)0.147:5e-09)0.894:0.01360431)0.067:0.00456961)0.818:5e-09,((seq22907:0.015991813,((seq26664:5e-09,seq9080:0.009116793)0.945:0.02041507,(seq34718:5e-09,((seq35513:0.004553966,seq5507:5e-09)0.882:0.009256146,(seq32812:5e-09,seq35232:0.009112648)0.764:0.004452696)0.987:0.028410475)0.984:0.026513538)0.347:0.004619019)0.938:0.016948038,((seq15906:6e-09,(seq29368:6e-09,(seq24644:0.004497556,seq21991:0.027895517)0.139:0.004572793)0.894:0.009144934)0.741:0.004272066,(seq26215:0.024265116,(seq20098:0.023414718,seq22259:0.051985532)0.935:0.028736627)0.990:0.062946351)0.445:5e-09)0.984:0.028228432)0.000:5e-09,((seq17654:5e-09,(((seq18119:0.009169926,seq21453:5e-09)0.004:0.004554605,(seq13274:5e-09,seq15237:0.004539446)0.854:0.004554906)0.646:5e-09,seq31532:5e-09)0.871:0.0045317)0.959:0.018523946,(seq23174:0.004561713,seq27112:0.004558443)0.895:0.009303632)0.866:0.009134577)0.859:5e-09)0.952:0.013691428,(((((seq25324:0.036010597,((seq24205:5e-09,(seq22380:0.004539438,((((seq19107:0.0,seq25885:0.0):0.009150709,seq28467:0.023662622)0.908:5e-09,seq26649:5e-09)0.175:5e-09,(seq28508:5e-09,seq32792:0.009080278)0.969:0.013750204)0.971:0.01853796)0.539:6e-09)0.765:0.004765895,seq8181:0.004352168)0.880:0.021567234)0.955:0.03596396,seq35954:0.093879547)0.806:0.011348979,seq29634:0.016880268)0.935:0.02101097,(((((seq19774:5e-09,seq21903:0.009100655)0.764:0.006392031,(seq36882:6e-09,(seq27840:0.004573321,(seq17755:0.062901205,seq31944:6e-09)0.834:0.004523727)0.854:0.009188249)0.962:0.031176887)0.770:0.013969291,seq16490:0.062293854)0.886:0.017172964,(((((seq29091:0.004494852,seq36481:0.01389835)0.991:0.038448394,(seq29248:0.023977992,(seq16072:5e-09,(seq25010:5e-09,seq34625:0.009145796)0.883:0.018741297)0.990:0.038693467)0.729:0.00541997)0.719:0.013628245,(seq15837:0.004534968,seq7689:5e-09)0.870:0.009563564)0.755:0.00634867,((seq32050:0.014510184,(seq27933:0.040375515,seq26798:0.012654538)0.477:0.010617628)0.213:0.010406656,(seq18844:0.011726925,seq34185:0.035732495)0.659:0.006006167)0.838:0.012717249)0.764:0.004521611,(seq34175:0.026069325,seq29591:0.035629965)0.741:0.004543942)0.853:0.008859612)0.740:0.004763468,(seq20114:0.004553618,((seq28646:0.009157391,seq29763:5e-09)0.925:0.009167579,(seq15792:5e-09,(seq36717:0.004553966,seq5135:5e-09)0.944:0.009157398)0.475:0.004536857)0.218:5e-09)0.861:0.009265536)0.960:0.018592939)0.491:5e-09,((seq11456:0.009209085,(((((seq7551:0.033395132,(((seq10190:0.0,seq33539:0.0):0.00455397,seq13638:5e-09)0.878:5e-09,((seq25353:5e-09,((seq17204:0.004539442,seq20721:5e-09)0.883:0.004553971,(seq21380:0.004523388,seq8055:5e-09)0.420:5e-09)0.912:0.004534974)0.738:5e-09,(((seq12608:0.004526724,seq2362:5e-09)0.887:5e-09,(seq24146:0.004553968,seq3720:5e-09)0.934:0.009137365)0.855:0.004539423,seq26441:5e-09)0.854:0.004553964)0.983:0.023164475)0.295:0.013987185)0.630:0.013779809,(seq11372:5e-09,seq31597:0.004539447)0.761:5e-09)0.870:0.004539431,(seq21828:5e-09,((seq26197:0.0,seq7500:0.0):5e-09,seq15695:0.00452757)0.764:6e-09)0.769:5e-09)0.944:0.013812685,((seq15142:0.009137396,(seq6762:5e-09,((seq10455:5e-09,(seq2109:5e-09,seq8222:0.004527582)0.925:0.009145779)0.056:0.009121672,seq16458:5e-09)0.930:0.009145795)0.212:5e-09)0.889:0.009171445,((seq14270:5e-09,((seq14713:0.0,seq26425:0.0):0.009164757,((seq16353:0.004410093,seq9586:0.009312058)0.966:0.018741742,seq21531:6e-09)0.871:0.009144187)0.887:0.009151435)0.790:0.009101148,(seq20506:0.0,seq37381:0.0):5e-09)0.768:0.004529969)0.871:0.009251553)0.772:0.00446752,((((seq11355:0.004525375,(seq11965:0.003027931,seq4133:0.003029643)0.913:0.003028711)0.880:5e-09,seq7759:5e-09)0.901:5e-09,seq10593:0.00912167)0.849:0.00455397,((seq2864:5e-09,(seq14673:0.009137375,(seq10778:5e-09,seq8236:0.004539436)0.885:0.004539438)0.890:6e-09)0.773:5e-09,(seq29172:0.004539425,seq9159:5e-09)0.941:0.009092791)0.423:5e-09)0.895:0.009201133)0.751:0.004502761)0.956:0.021465286,((seq1458:0.019780972,seq28173:0.029633156)0.945:0.025975125,(seq17985:0.055591966,(seq14310:5e-09,seq23090:0.013851808)0.995:0.061031264)0.856:0.017759661)0.862:0.011158027)0.865:0.010995187)0.826:0.004491687)0.000:5e-09,seq36825:0.038299583)0.744:0.004264753)0.869:0.023195071,(((seq23260:0.039846154,seq30425:0.057445561)0.975:0.044923799,((((seq28573:5e-09,seq31593:0.023608687)1.000:0.311663407,(((seq27209:0.020112914,(seq33303:0.030147328,seq32543:0.033054521)0.877:0.013754607)0.963:0.034758017,(seq26842:0.02899766,seq12216:0.090533099)0.905:0.020913871)0.758:0.009200905,seq16520:0.058125857)0.354:0.006740076)0.883:0.022423622,(((((((seq20833:0.0,seq34667:0.0):0.035787269,((seq23724:5e-09,seq27816:0.018551889)0.954:0.013870142,((seq18701:0.0,seq26723:0.0):0.009231146,seq35303:0.023683035)0.731:0.004490014)0.943:0.015976451)0.000:6e-09,(seq30502:0.041947069,((seq29123:0.012452344,(seq28371:6e-09,(seq25125:0.013752368,seq36025:0.037755194)0.540:0.004536784)0.360:0.010487037)0.745:0.007448078,(seq18043:0.023503382,((seq19457:5e-09,seq33357:0.013773473)0.933:0.016828895,((seq22533:0.009125747,(seq24524:0.004527398,seq3221:5e-09)0.874:5e-09)0.760:0.004518657,(seq17638:5e-09,((seq14912:0.004539445,(((seq11041:0.0,seq29054:0.0):5e-09,((seq16843:0.004554475,seq2690:5e-09)0.143:0.004539515,(seq32626:0.004571592,seq10929:0.004576525)0.781:0.004552043)0.388:5e-09)0.888:5e-09,seq15329:0.009125732)0.859:0.004539451)0.451:5e-09,(seq10096:6e-09,seq18331:5e-09)0.921:5e-09)0.855:0.004531695)0.909:0.009163156)0.766:0.006308228)0.732:0.015563899)0.778:0.014797113)0.861:0.039977073)0.949:0.062520145)0.882:0.01883782,((seq31782:5e-09,seq35827:0.027957516)0.789:0.004765118,(seq32651:0.004787317,(seq757:5e-09,(seq23375:0.013699985,(seq27555:0.009157376,(seq926:5e-09,(seq34130:0.018355907,seq16243:0.009104216)0.929:6e-09)0.415:5e-09)0.209:5e-09)0.845:0.004553966)0.979:0.023083397)0.178:0.004458655)0.931:0.020291885)0.902:0.025040514,((((seq29301:5e-09,((seq19377:0.00457329,((seq15770:5e-09,((seq18997:0.0,seq27234:0.0):0.004513076,seq35961:0.00457216)0.983:0.01850238)0.966:0.01837086,(seq13010:0.004530437,seq35098:0.009134935)0.204:5e-09)0.800:0.004535433)0.773:0.008412982,(seq13312:0.014047224,((seq16285:5e-09,((seq16418:0.004542566,(seq29926:5e-09,(seq21343:0.004573578,seq33540:0.004522059)0.429:0.009162241)0.902:0.013901175)0.879:0.009218016,seq25731:6e-09)0.915:0.004539452)0.756:0.00464118,(seq10767:5e-09,(seq19847:0.00452931,seq22449:5e-09)0.989:0.037684969)0.297:0.013856376)0.874:0.00914687)0.881:0.016382824)0.965:0.026710091)0.559:0.023160102,((((seq6601:0.013792647,(seq15820:0.018582962,seq26501:5e-09)0.934:0.009150892)0.484:5e-09,seq30192:0.023108625)0.895:0.009242841,seq25073:0.004577676)0.862:0.009226885,(((seq11213:5e-09,(seq16410:0.0,seq34705:0.0):0.00453496)0.840:0.004535098,((seq25238:5e-09,seq27023:0.009157396)0.911:0.009137521,(seq18757:5e-09,seq25613:0.018537863)0.845:0.004539521)0.230:5e-09)0.794:0.004598896,(seq28574:0.00937608,((seq10000:0.0,seq28891:0.0):0.004531021,seq9359:0.00914367)0.965:0.018752691)0.761:0.004260939)0.865:0.009333681)0.877:0.018715656)0.943:5e-09,(seq33956:0.031076306,(seq21135:0.00454822,seq4676:5e-09)0.740:0.004384184)0.958:0.020794904)0.873:0.009135404,seq17871:0.004730787)0.991:0.048475723)0.440:0.010170419,(seq35990:0.082516105,(((seq3042:0.004539427,(seq8743:5e-09,(seq14854:0.00913736,seq8397:5e-09)0.949:0.00908027)0.831:5e-09)0.962:0.035002248,((((seq22382:0.017283896,seq15883:0.089930446)0.979:0.051160499,seq5606:5e-09)0.923:0.009160283,(seq21314:0.004553968,(seq35680:0.0,seq9979:0.0):6e-09)0.792:0.004553337)0.922:5e-09,(seq37185:0.013933718,(seq10021:0.009150705,seq21079:5e-09)0.861:0.009180456)0.735:0.018737965)0.957:0.034943434)0.993:0.046469059,seq37061:5e-09)0.997:0.064402909)0.643:0.005120767)0.793:0.019517838,((seq37333:0.009138815,(seq15124:5e-09,((((seq19573:0.018418639,((seq17972:0.004589698,(seq19627:0.009137364,seq3374:5e-09)0.935:0.013872745)0.853:0.00853737,seq37519:0.002554826)0.779:0.002554244)0.000:5e-09,seq37410:0.009107606)0.852:0.004536332,(seq29334:0.004523387,seq30763:5e-09)0.710:5e-09)0.770:0.004413782,seq34279:0.023499767)0.757:0.004692622)0.608:5e-09)0.766:0.004508904,(((((seq14506:0.009158849,seq19391:0.018509207)0.726:0.004567683,seq36118:0.0045251)0.986:0.023223827,(seq16121:0.00911918,((seq4628:0.004525362,seq21873:5e-09)0.898:6e-09,(seq25302:5e-09,(seq16648:0.004525363,seq32434:5e-09)0.827:0.004531708)0.925:0.009142196)0.956:0.013718133)0.712:5e-09)0.983:0.023206864,(seq16787:0.004524201,seq6537:5e-09)0.859:0.0045317)0.373:5e-09,seq7990:5e-09)0.784:0.004577273)0.861:0.013992575)0.229:0.009089438)0.838:0.011789341,(seq16818:0.018570829,seq23912:0.043702114)0.962:0.032452252)0.054:0.009703703)0.849:0.010668639,((seq14093:0.013674247,(seq23862:0.0,seq33797:0.0):0.019394265)1.000:0.127389612,(seq13201:6e-09,seq5573:0.004522173)0.780:0.013120572)0.877:0.025049712)0.597:0.003030853)0.512:0.014256441,((((((seq34034:0.015328307,((seq30075:0.014902894,(seq29234:0.018316561,seq37025:6e-09)0.782:0.017181726)0.878:0.011598314,(seq22393:0.031238498,seq33767:0.015036107)0.848:0.011274923)0.320:0.010992753)0.873:0.014964286,((seq36934:0.010602186,(seq21563:0.015595361,seq35718:0.016693462)0.911:0.019272536)0.980:0.042327359,(seq15737:6e-09,seq28645:0.028136851)0.281:0.009042774)0.912:0.014326342)0.964:0.023295168,seq5816:0.018381161)0.124:0.00938009,seq19260:5e-09)0.995:0.059715068,((seq18652:6e-09,((seq12277:0.009078306,seq16408:6e-09)0.550:0.009092052,(((((seq1777:5e-09,(seq12505:0.004525372,((seq15556:6e-09,(seq14865:5e-09,seq29373:0.004553967)0.837:0.004539817)0.248:0.004531829,seq3160:5e-09)0.844:0.004539844)0.892:5e-09)0.899:5e-09,((seq21606:0.004525375,seq6614:5e-09)0.558:5e-09,(seq2552:5e-09,((seq2091:5e-09,(seq8748:0.004539439,(seq16136:6e-09,(seq2551:5e-09,(seq4849:0.004539452,(seq29422:5e-09,seq32630:0.00910876)0.589:0.009166515)0.087:5e-09)0.921:0.00453943)0.841:0.009080276)0.070:5e-09)0.908:0.004539449,(seq10371:5e-09,seq30219:0.037946929)0.836:0.004539428)0.471:5e-09)0.927:0.004531708)0.849:0.004534958)0.427:5e-09,(((seq1751:0.004539437,(seq2944:5e-09,seq32720:0.004523068)0.876:5e-09)0.708:0.005091468,(seq25435:0.004534949,seq29108:5e-09)0.993:0.048978697)0.974:0.038195798,seq18518:5e-09)0.854:0.004539446)0.931:0.026689943,(seq29515:0.009765089,(seq25535:5e-09,seq26619:0.004553969)0.740:0.008534855)1.000:0.112786256)0.105:0.013372918,((seq33830:0.009494519,seq17672:0.06882017)0.898:0.020332462,(seq22101:0.004553966,seq9332:5e-09)0.984:0.041500303)0.262:0.01191737)0.991:0.050931132)0.343:5e-09)0.928:0.004467265,seq5052:5e-09)0.966:0.030674522)0.854:0.015055405,((seq27108:5e-09,((seq24264:0.009046615,(seq22096:0.013543817,(seq10846:0.004483291,seq2084:5e-09)0.892:6e-09)0.850:0.009086855)0.988:0.033348055,seq35820:0.009445477)0.741:0.004171497)0.985:0.045689848,(seq23851:0.10478433,seq29604:0.076489387)0.437:0.026614889)0.976:0.04797622)0.832:0.00976784)0.338:0.008751606)0.787:5e-09,seq15797:0.054587013)0.514:0.009381416,(((seq18361:0.0,seq30545:0.0):0.037087427,((seq34127:0.0,seq5367:0.0):0.018522828,seq34784:5e-09)0.977:0.038600788)0.907:0.025734278,((((seq17181:5e-09,(((seq6928:5e-09,(seq23008:0.004523072,seq4286:5e-09)0.881:0.004553968)0.002:0.004553965,(((seq24991:0.0,seq29525:0.0):6e-09,(seq6212:5e-09,(seq22284:0.004534965,(seq2670:0.0,seq37072:0.0):5e-09)0.848:0.00455397)0.929:0.009135269)0.953:0.013794725,seq17751:5e-09)0.923:0.009156032)0.757:6e-09,(((seq33098:0.004524199,(seq33282:0.002569693,(seq16745:5e-09,seq20984:0.004524195)0.916:0.008587778)0.790:0.002568211)0.883:5e-09,(seq21381:0.004539444,seq7667:0.00455397)0.890:5e-09)0.966:5e-09,(seq2998:0.0,seq3743:0.0):5e-09)0.906:5e-09)0.925:0.004534981)0.647:6e-09,seq30197:0.004553969)0.007:0.004553966,seq19920:5e-09)0.924:0.009166487,seq12971:5e-09)0.977:0.030722728)0.872:0.014486046)0.890:0.01613132,seq32927:0.01723608)0.295:0.00474867)0.915:0.018362189,(seq30369:5e-09,((seq14111:0.0,seq33752:0.0):0.008889985,(seq16625:5e-09,((((((seq26200:0.002483687,(seq25746:6e-09,seq2922:0.00440605)0.928:0.008296801)0.794:0.002492589,seq5629:5e-09)0.664:0.004406057,((((seq12652:0.004420585,(seq4553:6e-09,seq7525:0.004419736)0.245:0.00440542)0.893:5e-09,seq1552:6e-09)0.882:5e-09,(seq11442:0.0,seq30436:0.0):0.004406068)0.866:0.004394871,seq7009:5e-09)0.872:0.004419741)0.122:5e-09,seq486:5e-09)0.859:0.004406055,seq928:5e-09)0.865:0.004419718,seq29038:5e-09)0.979:0.017915781)0.880:0.008932194)0.957:0.026988517)0.338:0.010811512)0.940:0.022496381)0.890:0.014060046)0.856:0.010403365,(((seq36179:0.0,seq6882:0.0):0.01893506,(seq35374:0.009128323,(seq15532:5e-09,(seq10195:5e-09,seq11382:0.004531703)0.859:0.004539436)0.000:5e-09)0.931:0.018444247)0.934:0.017969664,(seq27081:0.041811373,(((((seq26154:5e-09,(seq22614:0.004553968,seq8772:5e-09)0.880:0.004539447)0.722:0.003655278,(((seq9349:5e-09,(((seq22203:5e-09,(seq11855:0.004546338,seq5338:5e-09)0.897:0.009126815)0.525:0.013804384,(seq15875:5e-09,(seq17296:0.009103947,((seq14490:0.0,seq15007:0.0):0.004527369,seq4255:5e-09)0.692:5e-09)0.876:0.004546338)0.917:0.009126818)0.516:5e-09,(seq4644:5e-09,(seq7647:0.004531823,seq10672:0.004546341)0.920:5e-09)0.867:5e-09)0.930:0.009100974)0.861:0.004546337,(seq10854:0.004531823,(seq2260:0.009064895,seq7920:5e-09)0.859:5e-09)0.987:0.028060288)0.496:6e-09,seq15718:5e-09)0.964:0.019314555)0.989:0.038997208,seq32337:0.044428438)0.077:5e-09,((seq26997:0.019474588,seq29845:0.008525014)0.841:0.01344274,((seq13594:0.0,seq29344:0.0):5e-09,(seq26739:0.004757923,seq8695:0.004367973)0.999:0.048636449)0.806:0.01945662)0.940:0.029359791)0.804:0.019866124,seq25785:0.028116967)0.819:0.02009609)0.094:0.004886733)0.877:0.010403634)0.772:0.004752757)0.919:0.01728541)0.954:0.029259567)0.731:0.011248985,((((((seq15660:0.031600788,(seq19247:0.03418622,(seq18683:0.037386708,seq30584:0.019355642)0.945:0.024270302)0.815:0.013561764)0.347:0.013083635,(seq25729:0.004320997,seq31875:0.004783373)0.969:0.031886025)0.633:0.012319132,((seq17210:5e-09,seq6459:0.009096338)0.946:0.022353207,((seq36696:0.013992999,((seq15760:5e-09,(seq12357:0.004539438,seq14624:0.00453496)0.885:5e-09)0.990:5e-09,(seq27429:5e-09,(seq20744:5e-09,(seq13453:5e-09,seq15153:0.023142599)0.911:0.009157396)0.931:0.009128339)0.984:0.0184708)0.926:0.0138231)0.873:0.012870141,((seq10869:0.009167102,(seq24577:0.004414564,(seq22093:6e-09,seq34393:0.004553964)0.775:0.004704206)0.861:0.009486206)0.938:0.014181363,((seq31503:5e-09,(seq27738:0.004553967,(seq5219:0.004471946,(seq17882:0.013777385,(seq28809:0.004524705,(seq31122:0.0,seq4436:0.0):6e-09)0.421:5e-09)0.790:0.00925963)0.883:0.009258328)0.228:5e-09)0.788:0.004648568,(seq7531:5e-09,seq22512:0.023258025)0.769:0.01373355)0.836:0.009061967)0.746:0.005610865)0.899:0.014306642)0.813:0.013564052)0.948:0.031411341,(seq21521:0.053787344,seq24549:0.017787051)0.749:0.006411289)0.950:0.033185661,((seq19253:0.017808608,(seq33496:5e-09,seq37331:0.009101582)0.037:0.015863998)0.913:0.024667779,(seq21680:0.02423498,(((seq14916:0.00459277,(seq15308:0.033173567,seq26337:0.013742496)0.883:5e-09)0.991:0.023081292,(seq21537:5e-09,seq30969:0.004525368)0.000:5e-09)0.395:0.010975108,seq34814:0.016689276)0.844:0.016182024)0.907:0.022768023)0.885:0.027330596)0.666:0.004560887,((seq26529:0.00455327,(seq25066:6e-09,((seq19381:0.004539444,(seq21977:6e-09,(seq30349:0.004531702,(seq4242:5e-09,(seq25115:0.004523072,seq9297:5e-09)0.875:0.004531706)0.599:0.009137385)0.935:5e-09)0.874:5e-09)0.914:0.00302644,(seq14377:5e-09,seq25852:0.004539437)0.914:0.003028368)0.914:0.00302748)0.444:5e-09)1.000:0.08399729,(((((seq24861:0.0,seq27502:0.0):0.004553967,seq30714:5e-09)0.959:0.01810441,((seq2600:0.004539437,seq5521:6e-09)0.948:0.013784698,(seq2900:5e-09,(seq5849:0.004553966,(seq19472:0.004553966,seq23014:6e-09)0.099:0.004553966)0.923:5e-09)0.000:5e-09)0.735:0.002280878)0.737:0.002498915,((seq4609:5e-09,(seq12892:5e-09,seq15313:0.004553971)0.850:0.004553971)0.864:0.004534971,(((seq730:0.004553965,((seq8374:5e-09,(seq29288:0.004553967,(seq15151:0.004534967,seq2808:5e-09)0.628:5e-09)0.856:0.004553965)0.917:0.008514862,(seq4614:5e-09,((((seq30406:0.004553969,(seq17434:0.00455397,(seq6286:0.004539429,seq4194:6e-09)0.471:5e-09)0.001:0.004553965)0.901:5e-09,seq6372:6e-09)0.885:5e-09,(seq1006:5e-09,seq7427:0.004553964)0.846:0.004539437)0.859:0.00455397,seq6946:0.009099724)0.000:5e-09)0.768:0.00256068)0.768:0.002559182)0.912:5e-09,seq291:5e-09)0.756:5e-09,seq18096:0.004523387)0.904:5e-09)0.486:0.009205504)0.867:0.009064966,(seq22118:5e-09,(seq33363:0.004553965,seq8998:6e-09)1.000:0.048463809)0.854:0.009367138)0.872:0.018707488)0.833:0.01630492)0.844:0.016679006)0.274:0.009080957)0.921:0.028713386,(seq16161:6e-09,seq22285:0.018441522)0.953:0.037128338)0.651:0.032367446,seq36774:0.046665605)0.695:0.014879052)0.965:0.054276823,(((seq24241:6e-09,(seq11270:5e-09,seq32406:0.013805183)0.913:0.00448455)0.871:0.021490603,((seq9760:0.008461088,((seq32876:0.004192502,seq35030:0.008459409)0.964:0.017163676,((seq15487:0.0,seq33676:0.0):0.021583448,seq19913:0.00429402)0.823:0.008585362)0.535:0.000203951)0.822:0.007711299,seq25732:0.048841315)0.440:0.020956106)0.997:0.089062399,(((((seq21978:0.00424583,seq8791:6e-09)0.837:5e-09,(seq20259:0.008525343,(seq12045:0.004248689,seq7503:5e-09)0.480:5e-09)0.926:0.008588119)0.998:0.067604097,(seq5181:5e-09,seq8809:6e-09)0.755:0.007558114)0.979:0.05228428,((seq20732:0.031068901,(seq35311:0.0594302,((seq35812:5e-09,(seq5638:5e-09,seq8001:0.004275434)0.852:0.004245826)0.878:0.013424774,((seq10064:5e-09,seq16744:0.004243725)0.852:5e-09,(((seq17702:5e-09,seq36036:0.004245827)0.929:0.008580122,(seq24983:5e-09,(seq23278:0.004245813,seq4834:5e-09)0.928:0.00424582)0.416:5e-09)0.775:0.004289797,(seq20947:6e-09,(seq34262:5e-09,(seq12271:0.004265372,seq6598:5e-09)0.870:0.004252632)0.943:0.00858013)0.952:0.012977676)0.751:0.004237765)0.492:0.012672114)0.753:0.004521708)0.847:0.013381999)0.970:0.043230995,seq25295:0.052706485)0.733:0.020905772)0.899:0.029214506,(seq11791:0.023062143,seq23240:0.054625796)0.938:0.026536796)0.940:0.034573362)0.764:0.024649898)0.770:0.011664356,(((seq17198:5e-09,seq33147:0.079404155)0.964:0.038648438,(seq23558:0.031514629,((((((((seq21981:0.004287765,seq9858:5e-09)0.954:0.013480744,(seq12270:0.004287773,seq13927:5e-09)0.763:0.00406692)0.766:0.004752223,(seq23925:0.021167494,((seq28149:0.018402132,seq36271:0.01383171)0.980:0.042327131,(seq27441:0.112969786,seq26359:0.073666345)0.345:0.011473931)0.875:0.016617962)0.769:0.00802382)0.760:0.004790048,(seq29644:0.036514937,(seq31233:0.012780211,(seq35291:0.047163382,(seq18435:0.010392259,(seq14797:0.00428718,seq23873:5e-09)0.238:0.006912449)0.768:0.020184519)0.860:0.017605689)0.000:5e-09)0.743:0.004431126)0.918:0.016645689,seq26092:0.004474961)0.770:0.008402176,seq11552:5e-09)0.802:0.007213394,(seq23930:0.07174916,seq30924:0.010323298)0.849:0.009438183)0.956:0.028091855,((((((seq33008:0.004261324,seq24291:0.045904095)0.858:0.008901242,(seq15765:0.031886413,(seq25512:0.030878267,seq33593:0.009069337)0.774:0.014334925)0.749:0.007639073)0.764:0.004042043,seq13762:0.004380126)0.987:0.044333028,seq33648:0.061268025)0.121:0.004599402,seq12364:0.030407829)0.140:0.005828681,seq25061:0.066905297)0.888:0.013820363)0.733:0.006448134)0.937:0.036422095)0.925:0.039154263,(seq35068:0.031975388,(seq14258:0.008746162,(seq22545:5e-09,(seq24309:0.036256673,seq24416:0.004399557)0.704:5e-09)0.776:0.009226585)0.998:0.074635547)0.928:0.037195525)0.978:0.055448229)0.943:0.02948634,seq20387:0.093243573)0.468:5e-09,(seq34661:0.2499339,((((seq32443:0.02178337,seq30116:5e-09)0.489:0.004677275,(seq16127:0.003952503,(((seq5366:0.00410751,(seq28865:0.038768783,(seq18733:0.004305346,((seq17468:6e-09,(((((seq26709:6e-09,(seq34864:0.025512046,(seq26427:0.004125834,(seq34854:0.0,seq6890:0.0):5e-09)0.746:0.004117442)0.909:0.012657165)0.845:0.00412583,seq31299:5e-09)0.935:0.008233219,(seq27794:0.004100483,seq32260:5e-09)0.910:0.008246523)0.937:5e-09,(seq31650:0.008257241,seq34329:5e-09)0.934:0.00832294)0.916:0.008315895,(seq16688:0.004129241,seq23857:0.00413022)0.943:0.012580189)0.726:5e-09)0.955:0.021495747,(seq29665:0.025790258,(((seq14718:5e-09,((seq34562:0.008291482,seq34225:5e-09)0.855:0.004128678,seq12719:0.016957519)0.923:5e-09)0.910:5e-09,(seq1823:5e-09,seq36280:0.012402666)0.906:0.008273884)0.515:5e-09,(seq6592:0.008284851,((seq16148:0.00412583,seq23576:5e-09)0.915:0.008274441,seq26500:0.004106503)0.163:5e-09)0.828:0.008328675)0.974:0.031171355)0.921:0.01790465)0.729:0.00854541)0.156:0.004007767)0.886:5e-09)0.470:5e-09,(seq7406:0.0,seq794:0.0):6e-09)0.911:5e-09,(((seq19821:5e-09,(seq11695:0.008232163,seq32176:5e-09)0.872:0.00413524)0.950:0.008297821,(seq1012:5e-09,(seq24289:0.008232175,(seq17722:0.004118938,seq3745:6e-09)0.900:0.004107517)0.886:5e-09)0.956:5e-09)0.954:0.008328097,seq15970:6e-09)0.823:0.004124745)0.970:0.025944454)0.875:0.017154448)0.911:0.022674782,(((seq19753:0.008493783,seq2225:5e-09)0.998:0.054536975,(seq14216:0.018589125,seq21960:0.020714018)0.810:0.009474367)0.797:0.007762609,(((seq23725:0.004139311,((seq4704:0.015576055,(seq17297:0.004125824,(seq4631:5e-09,(seq15887:0.00410752,seq24984:0.012474705)0.916:5e-09)0.907:5e-09)0.916:0.015543038)0.882:0.01095955,(((seq15157:6e-09,((seq9524:5e-09,(seq36295:5e-09,seq25919:0.00412583)0.852:0.004125825)0.000:6e-09,(seq7821:5e-09,(seq12921:5e-09,seq8440:0.00829232)0.834:0.004105559)0.860:0.004112697)0.233:0.004106135)0.848:0.004112739,(seq3968:5e-09,((seq26598:0.0,seq9132:0.0):0.008230509,seq18474:0.004107521)0.894:5e-09)0.904:5e-09)0.864:0.004104123,seq34582:5e-09)0.787:0.004171556)0.769:0.004064973)0.444:5e-09,(((((seq27700:0.002296753,(seq27193:0.016415657,((seq15888:0.0,seq28690:0.0):0.004320366,seq16837:0.016733987)0.440:0.004301965)0.839:0.008666369)0.758:0.00229706,seq31308:5e-09)0.803:5e-09,(((seq27165:0.004105152,((((seq27495:5e-09,((seq11047:0.018752611,seq18247:0.014415232)0.497:0.009292777,seq30271:0.014345486)0.791:0.007629776)0.891:0.005717773,seq35027:5e-09)0.657:0.011683799,((seq31545:0.004135494,(seq26022:0.012422281,(seq16965:6e-09,seq25127:0.004110215)0.908:5e-09)0.909:0.008248932)0.789:0.004084426,((seq4146:6e-09,(seq23486:0.012502423,(seq33968:0.004110402,(seq16324:5e-09,seq35534:0.008273886)0.855:0.004110354)0.305:6e-09)0.913:0.004114002)0.849:0.004110205,seq29330:5e-09)0.573:5e-09)0.911:5e-09)0.912:0.012317876,seq18655:0.004143673)0.881:0.008213483)0.788:0.004075644,(seq27354:0.004074704,seq4411:5e-09)0.951:5e-09)0.775:0.004055999,((((seq10473:5e-09,((seq29599:5e-09,(seq26924:0.0,seq9801:0.0):0.004092047)0.858:0.004088396,seq10867:0.004135255)0.884:5e-09)0.890:6e-09,(seq6396:5e-09,(seq11436:5e-09,(seq27477:0.004125822,(seq10156:0.004119346,((seq10345:0.0,seq36192:0.0):0.005497172,(seq34763:0.008348206,seq9806:5e-09)0.942:0.005496105)0.942:0.005495428)0.220:5e-09)0.940:0.008274628)0.371:0.012610228)0.924:0.008229494)0.881:0.004097035,seq16581:6e-09)0.935:0.012563694,seq30429:0.004112994)0.754:0.004151723)0.963:0.012434891)0.785:0.007054775,(((seq12568:0.00423512,seq20458:5e-09)0.865:0.004243984,(seq34335:5e-09,(seq21663:5e-09,seq4936:0.004249347)0.854:0.004235121)0.751:6e-09)0.847:0.011733215,(seq21470:0.022073709,(seq28449:0.004956395,(seq17578:0.00013509,seq35412:0.008493573)0.831:0.007767145)0.951:0.032937384)0.995:0.063318861)0.365:0.015583922)0.870:0.012098567,((((((((((((((seq5705:5e-09,seq25422:0.004110215)0.840:0.004123825,(seq37177:0.008304307,seq7281:6e-09)0.480:0.004100623)0.878:5e-09,(seq9009:5e-09,(seq28745:0.004107521,seq3472:0.004105549)0.937:6e-09)0.918:5e-09)0.980:6e-09,(seq8423:5e-09,(seq4231:0.004125827,seq30281:0.021028433)0.903:5e-09)0.926:0.004100427)0.995:0.025980075,seq25792:0.004133326)0.764:0.004143116,seq1166:0.004114381)0.982:0.021061921,((((seq21277:0.017910291,(seq9163:0.039287648,seq28671:0.018291927)0.832:0.012811107)0.938:0.023617505,(((seq10436:5e-09,seq24248:0.004110214)0.787:5e-09,(seq30254:0.01253277,seq34305:0.004097883)0.857:0.008298511)0.883:0.008773864,(((seq36358:6e-09,((seq32016:0.004110212,seq33619:5e-09)0.402:5e-09,(seq10797:0.004105559,seq2835:5e-09)0.994:0.025412868)0.947:0.012466109)0.776:0.004120979,seq6747:0.004111394)0.933:0.013278979,((seq3782:5e-09,(seq36159:0.0023178,seq5682:0.007725756)0.766:0.002319125)0.931:0.012914486,((seq22227:0.00828853,(seq12558:0.004125819,(seq1585:5e-09,seq37220:0.004101354)0.879:5e-09)0.767:0.00408361)0.928:0.016939217,(seq22842:0.008257011,seq5548:5e-09)0.874:0.021439178)0.928:0.017405544)0.800:0.007720906)0.845:0.008195108)0.862:0.013036856)0.749:0.004666151,(seq8143:0.031537422,((((((seq28453:0.005308927,seq32276:0.02294111)0.701:0.018902338,(seq13753:6e-09,seq25734:0.013860354)0.758:0.005229415)0.945:0.022977454,((seq3914:0.004559599,((seq24444:6e-09,seq37121:0.023585558)0.061:0.018812978,seq32382:0.013806007)0.791:5e-09)0.924:0.009149473,(((seq35668:5e-09,seq30929:0.013897771)0.909:0.00923427,(seq20498:0.004581111,seq6162:5e-09)0.224:0.00456637)0.928:6e-09,seq5765:5e-09)0.960:5e-09)0.965:0.018617524)0.582:6e-09,seq13495:0.033474037)0.887:0.013945375,seq32468:0.004624096)0.788:0.004525444,seq27270:5e-09)0.894:0.01400749)0.897:0.019367406)0.485:0.008431151,(((seq4952:0.008384106,(seq21713:0.004057721,seq25084:0.004181632)0.970:0.025828399)0.946:0.029968024,(((seq36352:0.004186805,(seq3716:5e-09,((seq10630:0.0,seq25932:0.0):5e-09,((seq7735:0.002829372,(seq14918:0.008500544,(seq15020:0.004229664,seq1698:5e-09)0.847:6e-09)0.926:0.002831067)0.926:0.002830441,((seq34425:5e-09,(seq3130:0.002829771,seq7999:0.002831499)0.926:0.002828087)0.923:0.002833293,seq11983:0.002835021)0.923:0.002836774)0.094:5e-09)0.909:0.00423511)0.895:0.008651096)0.885:0.008648505,(seq28831:0.008536969,seq3097:5e-09)0.769:5e-09)0.957:0.022695997,(seq2555:5e-09,seq36529:5e-09)0.995:0.045288429)0.360:6e-09)0.131:0.012454223,(seq21902:0.008394576,seq31962:0.065457605)0.953:0.037427357)0.837:0.011316761)0.958:0.022517666)0.718:5e-09,(seq9696:6e-09,seq7617:0.025318934)0.839:0.004114529)0.789:5e-09,(seq14430:0.008347433,seq31987:0.008344573)0.822:0.004119166)0.916:0.017355109,seq15742:0.048273654)0.707:0.00811113,(seq9963:0.040001189,(seq1447:5e-09,seq36167:5e-09)0.914:5e-09)0.987:0.022147224)0.556:5e-09,(seq13808:5e-09,seq33179:0.004091582)0.961:0.012595092)0.751:0.00413681,((seq18751:0.008266446,(seq11551:5e-09,seq10589:0.004107519)0.441:5e-09)0.867:0.004110206,(seq16080:0.004107518,seq9852:5e-09)0.422:5e-09)0.984:0.021234772)0.862:0.009983402,(((seq14760:0.004090572,seq20483:0.004182132)0.850:0.007273142,((seq20525:0.008321663,(seq12625:6e-09,(seq11285:0.004125825,seq19965:5e-09)0.865:0.004125816)0.766:0.004189416)0.929:0.013875666,((seq32931:0.004135244,seq7010:5e-09)0.976:0.025802302,(((((seq10145:0.006445962,seq28558:0.010302106)0.151:0.005342652,((seq13513:5e-09,seq31313:0.026149354)0.974:0.019690989,(seq20529:0.020961752,(seq14125:5e-09,seq25777:0.020978697)0.817:5e-09)0.470:0.007793318)0.067:0.009248581)0.686:0.004920284,seq25328:0.004132537)0.540:0.008507778,((((((seq16231:0.004125826,seq19380:5e-09)0.937:0.012662803,(seq31426:0.0,seq6630:0.0):0.012655026)0.758:0.0040704,(seq20800:0.004110205,seq22675:5e-09)0.827:0.004124954)0.802:0.00828176,seq21602:5e-09)0.969:0.02128221,seq21885:0.012604638)0.904:0.012558138,seq29593:0.008288559)0.453:5e-09)0.825:0.008496775,seq18946:0.008273534)0.828:0.008632777)0.956:0.0218655)0.000:6e-09)0.863:0.008793442,seq3848:0.042193296)0.793:0.008164858)0.937:0.017357718)0.758:0.005439267)0.987:0.02587472,((((seq14979:0.0,seq35643:0.0):0.00977497,seq29756:0.019868997)0.991:0.030840102,((seq26877:0.030536025,seq34298:0.027941601)0.919:0.019079523,((seq14142:5e-09,seq33639:0.039792831)0.769:0.009136075,seq15622:0.01943508)0.952:0.025348894)0.000:6e-09)0.848:0.010567386,((((seq15513:0.024693087,(seq18078:0.011183077,((seq14019:5e-09,(seq27478:0.012662684,seq34404:0.0040754)0.833:0.008395153)0.950:0.012463279,seq20858:5e-09)0.797:0.00982766)0.917:0.01738387)0.802:0.014294261,((seq36334:0.025488403,(seq28090:0.004125832,((seq20151:5e-09,seq6924:0.004135251)0.849:0.004125832,seq2980:5e-09)0.764:5e-09)0.280:0.004114374)0.026:5e-09,(seq16305:5e-09,(seq31420:0.004125824,seq14861:0.012490964)0.000:5e-09)0.939:0.008274915)0.886:6e-09)0.938:0.016720745,(seq29726:0.025897009,(seq34200:0.038502143,(seq11023:6e-09,(seq13543:0.004125827,seq18754:0.004125831)0.905:5e-09)0.974:5e-09)0.938:0.017111528)0.609:0.008316594)0.862:5e-09,(seq29711:0.029961441,(seq13212:0.026305016,seq14603:5e-09)0.544:0.018894888)0.982:0.034775719)0.849:0.012473787)0.836:5e-09)0.903:0.01836102)0.769:0.014378879)0.985:0.055025122,(((seq23516:0.063244594,(seq14413:0.004444512,seq5413:5e-09)1.000:0.086263643)0.281:0.00644443,seq23502:0.207744305)0.667:0.005794285,(((((seq23554:0.013321121,(seq26434:5e-09,seq32937:0.00443567)1.000:0.085766479)0.989:0.064364489,((seq2280:0.009056663,seq26492:0.004310652)0.965:0.042492935,((((((seq29269:0.010754374,(((seq6870:5e-09,(seq1390:0.002836507,seq18619:0.001279995)0.997:0.019365699)0.984:0.053399474,((seq12926:6e-09,((seq31312:5e-09,(seq34657:5e-09,(seq20296:0.007547195,seq29202:5e-09)0.819:0.011486774)0.978:0.01534678)0.972:0.019104297,(seq12095:0.003762657,seq1884:0.007570583)0.796:0.003754785)0.762:5e-09)0.963:5e-09,(seq36958:5e-09,((seq17605:5e-09,seq881:0.003747369)0.743:0.004770247,((((((seq27937:0.002505342,seq7740:0.002506531)0.921:0.002504138,(seq14601:0.003765502,seq15337:6e-09)0.937:0.011377535)0.902:5e-09,(seq1808:0.0,seq34456:0.0):5e-09)0.914:5e-09,((seq2962:0.003765508,seq30814:5e-09)0.769:0.004975416,(seq7007:0.003765508,((seq20535:0.00376551,seq5302:5e-09)0.972:0.011377552,seq803:5e-09)0.051:5e-09)0.918:0.012919903)0.933:0.012915028)0.851:0.003762643,seq23951:6e-09)0.791:5e-09,seq6101:0.003765509)0.899:0.019011486)0.990:0.027391478)0.992:0.019505841)0.765:0.008488501)1.000:0.084864574,seq27842:0.046204443)0.497:0.008620335)0.995:0.064250398,seq3520:0.035840657)0.942:0.025518012,seq1572:6e-09)0.411:0.004277375,seq13185:6e-09)0.886:0.012874034,seq21129:0.013836683)0.670:0.002487742,seq18630:0.059920452)0.973:0.04429324)0.964:0.04722626)0.706:0.019398063,((((seq29696:0.005107078,(seq7183:0.017953148,seq30190:0.021709535)0.639:0.008317235)0.951:0.026568475,(((seq21209:0.00220623,seq27653:0.001446497)0.997:0.075045465,((seq33847:0.024271258,(seq28608:0.00578632,(seq20025:0.009780175,((seq14110:0.0,seq23276:0.0):0.005420401,seq19693:0.002356893)0.891:0.010294434)0.298:0.003765705)0.790:0.008969405)0.997:0.066551894,(seq17117:0.012272867,(seq34283:0.01377236,(seq30498:0.004480234,(seq28641:5e-09,seq28648:5e-09)0.582:5e-09)0.870:0.01059417)0.727:0.00477114)0.882:0.020303173)0.359:0.01526369)0.881:0.016061091,((((seq7761:0.021797808,seq3785:0.013007053)0.909:0.012489571,(seq33691:0.009280708,seq30599:0.029438532)0.398:0.004461896)0.782:5e-09,seq26384:5e-09)0.000:5e-09,(((((((seq28846:0.00874758,seq4456:0.022348256)0.860:0.008513878,seq7795:5e-09)0.853:0.004297966,(((seq34024:0.004353031,(seq9908:0.004901299,(seq31028:0.006441392,seq34072:0.019340969)0.775:0.010812094)0.842:0.010027985)0.792:0.005215375,seq33710:5e-09)0.778:0.005261165,(((seq18075:0.004597666,((seq22049:0.004618655,(((seq31138:0.018531092,((seq2173:5e-09,(seq4523:0.004581116,((seq26281:0.0,seq9745:0.0):5e-09,seq28081:0.00892063)0.859:0.00446764)0.261:5e-09)0.856:0.00444556,(((seq16449:5e-09,(seq33783:0.004511046,seq34132:0.004458557)0.813:0.006775325)0.851:0.00670466,seq740:5e-09)0.781:5e-09,seq11001:5e-09)0.837:5e-09)0.038:0.008823033)0.976:0.033094545,(seq2367:0.009240302,seq4162:6e-09)0.755:0.004575482)0.415:5e-09,(seq2696:0.00458006,(seq1548:5e-09,(((seq18674:0.0,seq27390:0.0):5e-09,(seq21451:5e-09,seq25773:0.004606585)0.857:0.004594895)0.223:0.004580064,(seq19732:0.00457214,seq601:5e-09)0.856:0.004594893)0.926:5e-09)0.000:5e-09)0.100:5e-09)0.937:0.013861741)0.879:0.010731792,seq9121:0.004586328)0.619:5e-09)0.785:0.005403172,(seq20225:0.004577762,seq25135:5e-09)0.762:0.00452279)0.886:0.016231268,(seq35278:0.047825949,(seq8282:5e-09,(seq12959:0.008959629,seq4173:0.002684629)0.793:0.002688791)0.788:0.004271768)0.913:0.024095908)0.854:0.012534333)0.768:0.004980529)0.901:5e-09,(((seq2139:5e-09,((((seq27787:0.0,seq7852:0.0):0.004477042,seq1641:5e-09)0.397:5e-09,(seq26090:5e-09,(seq23072:0.008985761,seq8515:0.004498764)0.534:6e-09)0.915:0.004480228)0.916:0.009045215,(((seq1362:0.0,seq1789:0.0):5e-09,((seq13568:0.009004499,seq6088:5e-09)0.912:0.009015703,(seq8336:6e-09,(seq19778:5e-09,(seq24379:0.0,seq34723:0.0):0.00449059)0.142:0.004484602)0.894:0.004490588)0.748:5e-09)0.918:0.004477042,(seq12916:0.0,seq9819:0.0):5e-09)0.780:0.004497011)0.783:0.004483144)0.858:0.004486056,(seq3095:5e-09,(((((((seq27573:5e-09,((seq13474:0.004487306,seq24948:0.004530341)0.856:0.008473731,(seq18700:0.004376313,seq25612:5e-09)0.799:0.002730038)0.801:0.002731313)0.476:0.004794092,((((((seq10399:0.0,seq1558:0.0):5e-09,seq25457:0.004477044)0.914:0.009012978,seq1577:5e-09)0.869:0.004490582,(((seq6116:6e-09,(seq36727:0.034939071,seq25241:0.034524109)0.674:0.002673621)0.758:0.004391611,(seq33207:0.023167763,(seq33017:0.052143261,seq35919:5e-09)0.967:0.032937171)0.967:0.023783376)0.873:0.009418966,(((seq24492:5e-09,(((((seq21899:0.004667822,((seq32020:5e-09,seq34904:0.004656443)0.988:0.023963051,seq5427:6e-09)0.671:5e-09)0.389:0.009478631,(seq8598:0.008855741,(seq27213:0.01112984,seq13820:0.017628403)0.063:0.012529478)0.946:0.027116204)0.856:0.009460283,seq6454:6e-09)0.630:5e-09,(seq4069:0.009414602,(seq1774:5e-09,(((seq24079:0.009364326,seq9383:5e-09)0.988:0.019046811,seq15831:6e-09)0.883:0.00466136,seq10001:5e-09)0.980:0.014231028)0.408:6e-09)0.218:0.009391406)0.978:0.03757755,(seq26891:0.042746445,seq28110:0.018936024)0.108:0.009568375)0.954:0.03147158)0.765:0.00419497,(seq25961:6e-09,seq30975:0.01460173)0.945:0.019528724)0.749:0.004358156,((((seq17320:0.008374758,(seq9884:0.004188619,(seq1460:0.009373871,seq19145:5e-09)0.985:0.02395887)0.866:6e-09)0.747:5e-09,seq1718:5e-09)0.908:5e-09,(seq315:5e-09,(seq7278:0.012801379,(seq26853:0.026251981,(seq2757:5e-09,(seq24602:5e-09,(seq17833:0.004196624,seq1537:0.017116555)0.875:0.008432687)0.721:0.012621059)0.905:0.012849435)0.868:0.008500632)0.865:0.008478183)0.835:0.004188799)0.942:0.008402816,(((seq20487:0.025937559,seq7646:5e-09)0.852:0.012900941,seq3794:0.004188618)0.904:6e-09,seq12791:6e-09)0.875:5e-09)0.885:0.008508041)0.963:0.029285654)0.768:0.00596954)0.319:6e-09,seq9032:0.004474724)0.306:5e-09,seq1539:6e-09)0.834:5e-09)0.881:0.004008374,seq4820:0.002472208)0.883:0.004007126,(seq1500:0.0,seq1864:0.0):5e-09)0.915:0.005534069,(seq22988:0.013626409,(seq8665:5e-09,(seq32274:5e-09,seq6743:0.009000389)0.842:0.00447704)0.946:0.009042246)0.000:6e-09)0.745:6e-09,(seq17313:5e-09,(seq16091:0.014375445,(seq30744:5e-09,seq32940:0.004484614)0.918:5e-09)0.938:0.013695487)0.853:0.004479547)0.929:0.009780024,seq23010:0.004477049)0.467:5e-09)0.510:5e-09)0.989:0.019605111,seq3922:5e-09)0.835:0.004835303)0.844:0.007549831,seq2641:6e-09)0.847:6e-09,((seq10714:6e-09,(seq35902:0.008986155,(seq29762:0.005984392,seq7495:0.004480378)0.018:5e-09)0.901:0.005865533)0.845:0.005856547,(((((seq5375:5e-09,(seq8965:5e-09,(seq378:0.002999463,seq31576:0.002848993)0.879:0.00284603)0.439:0.004304993)0.900:0.004318005,(seq5522:5e-09,seq17259:0.004422903)0.895:5e-09)0.894:0.008717337,(seq6011:5e-09,(seq12041:0.008210585,seq31505:0.011512545)0.918:0.01154426)0.780:0.005611812)0.763:0.005692963,(((((seq8081:5e-09,(seq5111:5e-09,seq30028:0.004141813)0.881:0.004167237)0.912:0.008191394,((seq11650:0.010684836,seq12024:0.012547309)0.914:0.014463504,((seq16888:0.004001191,seq29625:0.008453182)0.930:0.016983118,seq21148:0.004048636)0.104:5e-09)0.854:0.004737822)0.654:5e-09,seq14198:5e-09)0.907:5e-09,((seq34630:0.007841105,(seq10478:5e-09,seq29206:0.003876001)0.950:5e-09)0.976:0.016107005,(seq11975:0.004237321,seq18507:0.004181961)0.112:0.004180706)0.473:5e-09)0.829:0.003904324,(seq7108:0.008365583,seq35568:0.016326445)0.882:5e-09)0.792:0.003888594)0.934:0.011431725,(seq9313:0.016709321,(seq14835:5e-09,(seq4481:5e-09,(seq33118:0.00399505,(seq13364:5e-09,seq23337:0.004201503)0.296:5e-09)0.853:0.003995045)0.941:0.007841105)0.781:0.003763483)0.769:0.004039063)0.000:5e-09)0.832:0.003916959)0.853:0.00806949,((seq8270:0.039512908,seq19496:0.030160919)0.785:0.010493039,(seq18112:0.076044908,seq35183:0.060430752)0.912:0.036634018)0.749:0.008255415)0.941:0.012771895)0.933:0.022653733)0.978:0.034255373)0.665:0.004729118,((seq23854:0.031766188,((seq16713:0.010852882,seq23463:0.026258704)0.840:0.012491955,(seq13578:0.004480247,seq22391:6e-09)0.796:0.008694342)0.728:0.010711874)0.836:0.017747831,(seq20129:0.018036013,seq34465:0.024265504)0.994:0.059425682)0.457:0.015326562)0.821:0.008764938,(((((seq25655:0.0,seq6066:0.0):6e-09,(seq12266:0.004433779,seq1954:5e-09)0.863:0.004461879)0.854:0.014085783,((seq34651:0.013499244,seq35317:5e-09)0.878:0.008977493,(seq12978:0.013477645,(seq12591:5e-09,(seq3667:0.004537562,(seq36053:0.004708444,seq16910:0.042870282)0.769:0.00416186)0.978:0.018250825)0.975:0.018077504)0.588:5e-09)0.805:0.0102971)0.285:0.010080508,(((((((seq16895:6e-09,((seq33812:5e-09,(((seq13959:0.0,seq22954:0.0,seq26114:0.0):5e-09,seq15638:5e-09)0.861:0.004502258,seq5145:5e-09)0.859:0.00448053)0.974:0.023308333,seq9695:0.008883785)0.293:0.009222107)0.966:0.028205379,seq5555:0.004473831)0.780:0.004523277,seq28268:5e-09)0.945:0.013759152,(seq17878:6e-09,seq34810:0.008950509)0.769:0.004396814)0.802:0.005395284,(((seq24541:0.00443083,seq28074:0.037529548)0.877:0.032667961,(seq6238:5e-09,seq6460:0.004443649)0.948:5e-09)0.928:0.016306957,seq14641:0.032111675)0.930:0.020783533)0.776:0.004491656,((((((((seq1677:5e-09,(seq36282:0.06180656,seq15593:0.004461866)0.019:5e-09)0.800:0.004462735,seq31790:0.004494231)0.764:0.004480745,(seq21590:5e-09,((seq36320:0.0,seq9172:0.0):0.018192742,seq9126:5e-09)0.940:0.013567106)0.289:0.004493867)0.810:0.004478505,(seq4725:5e-09,((seq31499:0.0,seq8859:0.0):5e-09,seq34284:0.00446188)0.854:0.004440493)0.855:5e-09)0.906:0.013140107,(seq29750:0.004440497,seq33724:5e-09)0.790:0.004836004)0.376:0.004512165,(seq22015:6e-09,seq6034:0.052583522)0.958:0.017771176)0.774:0.004827789,((seq4003:5e-09,seq6119:0.009400298)0.877:0.014307569,(seq36563:0.004440498,seq37116:5e-09)0.909:0.013749954)0.769:0.004704226)0.794:0.004702524,((seq30931:0.004451205,seq5037:0.009028992)0.940:0.013656415,(seq10887:5e-09,((seq14297:5e-09,seq35984:0.008978436)0.847:0.004461871,(((((seq10537:0.0,seq19892:0.0):5e-09,(seq16497:0.0,seq29012:0.0):0.00444795)0.758:0.002339892,seq10847:0.017826382)0.758:0.002376461,((seq13022:5e-09,(seq753:0.0,seq872:0.0):5e-09)0.563:5e-09,(((seq29686:0.0,seq9058:0.0):5e-09,(seq5352:5e-09,seq5551:0.008987178)0.853:0.004461878)0.847:0.004461868,seq3548:5e-09)0.841:0.004436544)0.148:5e-09)0.119:5e-09,seq21048:0.004461861)0.397:0.005382928)0.503:5e-09)0.593:6e-09)0.916:0.010865613)0.828:6e-09)0.975:0.037675482,(seq26908:5e-09,(seq5223:0.016183414,seq3681:0.007870352)0.754:0.007792073)0.965:0.031198031)0.719:0.010941685)0.870:0.025360331,((seq16974:5e-09,(seq6342:0.010995665,seq28981:5e-09)0.539:0.007301345)0.932:0.037463403,(seq13153:0.050719477,(((seq13730:0.026757055,(((seq5336:5e-09,(seq1435:0.003657985,seq34731:0.011064179)0.793:0.003584812)0.960:0.010995644,seq1931:5e-09)0.862:0.003612584,(seq1843:0.0,seq2137:0.0,seq27772:0.0):5e-09)0.921:0.014913987)0.871:0.011047165,(seq4930:0.042808733,seq6717:0.011626705)0.379:0.007774289)0.190:5e-09,seq3718:0.0074232)0.979:0.049578563)0.908:0.035439872)0.973:0.058851164)0.833:0.011760516)0.831:0.009365618)0.909:0.019827836,(((seq8889:0.018706915,(seq4841:0.00445036,seq6334:5e-09)0.958:0.027780593)0.969:0.030446278,(((seq24460:0.039823333,(seq11370:0.004442862,seq32049:5e-09)0.999:0.093381042)0.906:0.029727019,(seq25569:0.002248539,(seq12615:0.01412007,seq34357:0.009384496)0.695:0.002417889)0.985:0.039621224)0.720:0.006956481,(seq30073:5e-09,seq33748:0.008980048)0.993:0.04095188)0.679:0.009118667)0.865:0.015330921,(((((seq13339:5e-09,seq33533:5e-09)0.982:0.042067856,(seq12154:5e-09,(seq9043:0.021255408,seq22282:0.021881248)0.489:0.023548291)0.372:0.027738137)0.990:0.060761168,((seq14436:0.0958106,((((seq26545:0.013131421,seq32348:5e-09)0.980:0.036822391,(seq18290:0.032235909,(seq52:5e-09,(seq10652:5e-09,seq4294:0.004450361)0.846:0.004444824)0.900:5e-09)0.944:5e-09)0.998:0.049339488,(seq20200:0.044420081,(seq11577:0.013328534,(seq15356:0.009629543,(seq23195:0.013518572,seq32381:5e-09)0.872:0.009028556)0.844:0.010256029)0.910:0.018197888)0.803:0.00998901)0.864:0.011440108,((seq2022:0.00433048,seq8381:5e-09)0.987:0.032208672,(seq19945:0.004528607,seq29386:0.004182796)0.853:0.009061533)0.826:0.012098733)0.906:0.039994277)0.907:0.034463188,(((seq34398:0.03241516,((seq17255:0.014715604,(seq13025:0.009249902,(seq3776:0.008826402,(seq21433:0.004466856,((seq32485:0.013446087,(seq13566:0.013632506,seq35262:0.013632694)0.855:5e-09)0.864:0.02277676,((seq27777:0.008868581,seq8460:0.015002777)0.865:0.009849067,(seq9966:0.00885095,(seq6494:5e-09,((((((seq29730:0.008918049,(seq17918:0.004445949,seq35873:0.03207837)0.733:6e-09)0.928:0.013551382,(seq13112:0.007084534,seq35072:0.022226563)0.759:0.006976207)0.751:0.004406654,seq37225:0.038501406)0.913:0.014059785,seq22576:0.013507172)0.761:0.004614172,seq8090:0.018236414)0.757:0.004114695,(seq12623:0.009026802,seq17577:0.009050415)0.743:0.004897692)0.923:0.013907535)0.910:0.01421517)0.756:0.004585227)0.869:0.009820059)0.782:0.004824233)0.000:5e-09)0.850:0.008612614)0.934:0.02187278)0.981:0.031944,(((((seq12098:0.004474129,seq5175:5e-09)0.550:0.000691639,(seq31369:0.004471231,((seq18837:5e-09,seq31391:0.00446605)0.921:0.008997098,(seq5133:0.004463599,(seq2115:5e-09,seq7080:0.004460138)0.694:5e-09)0.281:0.004457126)0.737:5e-09)0.284:0.013203032)0.921:0.022440842,((((seq10879:5e-09,((((seq11861:5e-09,((seq15134:0.00447413,(seq2218:5e-09,(seq1148:0.004460138,seq32590:0.004474145)0.894:5e-09)0.887:5e-09)0.885:0.004474128,seq14795:5e-09)0.921:0.00446013)0.450:5e-09,((seq66:0.0,seq815:0.0):5e-09,((seq6006:5e-09,seq36913:0.004466048)0.099:5e-09,((seq13964:0.008920813,(seq27312:0.0,seq8108:0.0):5e-09)0.574:5e-09,(seq7679:0.00446606,((seq259:0.0,seq549:0.0):5e-09,seq34615:0.004474129)0.000:6e-09)0.863:0.004466046)0.727:0.00897506)0.847:0.004466061)0.855:0.004474134)0.000:0.004474129,(((seq11206:0.0,seq400:0.0,seq7614:0.0):5e-09,((seq4846:6e-09,(seq14636:0.009003154,(seq14734:6e-09,seq30782:0.013602555)0.410:0.004474143)0.740:5e-09)0.919:0.004455825,(((seq2814:0.0,seq7451:0.0):0.004501819,seq21020:0.00905053)0.804:0.002990055,((seq217:0.0,seq5060:0.0):5e-09,seq35790:0.013443377)0.864:0.00295965)0.864:0.002959259)0.888:5e-09)0.868:5e-09,seq4648:0.004455816)0.859:0.004474128)0.459:5e-09,seq5142:5e-09)0.938:0.004466052)0.434:5e-09,(seq5805:5e-09,seq8441:0.004474131)0.883:0.004474137)0.934:0.009003156,(seq16211:5e-09,((((((seq18286:6e-09,seq37550:0.009003125)0.000:0.004474132,seq33986:0.00447414)0.889:5e-09,seq509:5e-09)0.881:5e-09,(seq1413:0.004455818,seq744:5e-09)0.871:0.004474129)0.870:0.004466043,((seq21699:0.0,seq3484:0.0):5e-09,((((seq29423:0.0,seq763:0.0):5e-09,(((seq1343:5e-09,((((seq2089:5e-09,seq21665:0.013631331)0.093:0.008980495,(seq951:5e-09,(seq12296:0.004466056,seq29387:0.008986943)0.903:5e-09)0.954:5e-09)0.917:0.008995908,seq2824:0.00447415)0.451:5e-09,seq874:6e-09)0.919:0.004466056)0.405:5e-09,seq18797:0.004474144)0.925:0.00896631,seq715:0.004474148)0.898:5e-09)0.919:5e-09,((seq10294:0.0,seq14085:0.0):0.004474126,(seq10927:0.0,seq7349:0.0):5e-09)0.855:0.004460144)0.813:0.008994335,seq2515:0.013602555)0.964:5e-09)0.889:5e-09)0.870:0.004474147,seq23629:6e-09)0.913:0.004474135)0.000:5e-09)0.847:0.004464035,seq14043:5e-09)0.919:0.014306704)0.836:0.014014475,seq17685:0.019330413)0.000:5e-09,((seq28302:0.012706757,(seq26817:0.008994351,seq35137:5e-09)0.763:0.005779076)0.986:0.037408838,((seq12185:5e-09,(((seq7449:0.004486141,(seq14263:5e-09,(seq11900:0.013620505,seq30968:0.008971769)0.786:6e-09)0.808:0.00450678)0.773:0.004485565,(seq18275:0.004448111,(seq13386:6e-09,seq28976:0.008992043)0.841:0.004452499)0.861:5e-09)0.882:0.004466602,seq336:5e-09)0.944:0.008955184)0.878:0.0044558,seq1729:6e-09)0.915:0.019260383)0.896:0.014193353)0.908:0.012549813)0.000:5e-09)0.978:0.021799946,((seq31527:0.018404085,(seq22845:0.036547344,seq33320:0.00482037)0.176:0.004601158)0.997:0.056616155,(seq23106:0.037874337,seq8572:0.013111895)0.534:0.00967528)0.713:0.003077163)0.000:5e-09,(((seq22989:0.009068563,((seq9341:6e-09,(seq1536:5e-09,(seq3918:0.004460137,seq6191:5e-09)0.889:0.004455821)0.000:0.004455824)0.924:0.004455808,seq7008:5e-09)0.913:0.013621519)0.949:0.026458682,((seq34627:0.032073769,seq976:0.004041895)0.936:0.024426821,(seq26823:0.014231184,seq5921:0.0548015)0.911:0.022874968)0.580:0.013924198)0.782:0.006540697,(seq4573:0.027657931,((seq12669:5e-09,((seq6266:0.004474126,seq6633:5e-09)0.932:0.00899431,(seq20590:0.00447415,seq3833:5e-09)0.849:0.004466035)0.881:5e-09)0.916:5e-09,(seq18372:0.022900048,((((seq11882:0.004474174,(seq11997:0.004474315,seq23847:0.004451196)0.126:5e-09)0.904:0.008925293,seq11018:6e-09)0.898:5e-09,seq4029:0.004474149)0.948:0.023185347,((seq24445:0.004581922,((((seq21718:5e-09,((seq37258:0.018362748,(seq11051:0.00452137,(seq8159:0.004456913,(seq16177:0.004460139,(seq30223:0.0,seq3236:0.0):5e-09)0.783:0.00447078)0.874:0.009055821)0.757:0.004251837)0.874:0.009220008,((seq23776:0.004455817,seq27369:5e-09)0.972:0.018194817,((seq277:5e-09,((seq2282:0.0,seq2322:0.0,seq8016:0.0):0.004474129,seq30174:0.004445076)0.911:5e-09)0.908:5e-09,(seq5414:6e-09,seq11006:0.018306197)0.843:0.004466055)0.644:5e-09)0.826:0.018306201)0.964:5e-09)0.897:5e-09,seq25025:0.02289773)0.804:0.009283257,((seq18389:0.0,seq30571:0.0):0.008999145,(seq19813:0.008639573,seq24900:0.014102824)0.989:0.033514685)0.766:0.004611407)0.822:0.008801441,seq9337:0.013742826)0.930:0.014117308)0.754:0.003868526,seq24710:0.023754239)0.907:0.018952636)0.937:0.018458669)0.816:5e-09)0.990:0.047251894)0.854:0.015647278)0.994:0.038486108)0.896:0.017046341)0.942:0.024762975)0.820:0.008516677,((((((seq30381:0.00902079,(((seq14175:5e-09,(((seq27580:0.01787417,(seq29611:0.022441188,(seq37497:6e-09,((seq14173:5e-09,(seq7543:0.004474135,seq7692:5e-09)0.187:0.004466035)0.928:0.013776876,seq7939:0.009052265)0.596:0.009139621)0.889:0.014550245)0.859:0.013841166)0.735:0.004893037,seq36852:0.004484411)0.390:6e-09,seq24979:0.032218656)0.967:0.022926758)0.932:0.020069266,seq21275:6e-09)0.962:0.024726416,seq33922:0.018480716)0.845:0.009486515)0.813:0.012699806,(seq15349:0.009169226,seq23712:0.008742594)0.626:0.013444145)0.000:6e-09,(seq11462:5e-09,((seq23874:0.004503043,(((seq11063:0.009096114,(seq10995:5e-09,seq21395:0.004455811)0.947:0.018349074)0.865:0.00878528,((((seq34210:0.013582773,((seq33155:0.014178208,(seq16277:0.004653159,seq20435:6e-09)0.968:0.027996951)0.774:0.013747999,(seq10347:5e-09,(seq15355:5e-09,(seq15707:0.004367293,seq7293:5e-09)0.876:0.004384884)0.855:0.004364256)0.726:0.00223001)0.594:0.002231729)0.699:0.008990399,(seq28256:6e-09,seq20155:0.022637682)0.927:0.008947433)0.777:5e-09,seq7919:6e-09)0.918:0.004365467,((seq20878:0.004452648,seq5935:5e-09)0.837:0.004444334,seq3043:5e-09)0.770:5e-09)0.795:5e-09)0.858:0.004387317,(seq19903:6e-09,((seq18490:0.009037378,seq20823:0.004428494)0.976:0.018256836,seq18589:0.004452668)0.895:6e-09)0.947:5e-09)0.894:0.008823354)0.788:0.004477779,(seq22403:0.018344185,(seq16831:5e-09,seq30457:0.027628191)0.729:0.009129527)0.877:0.008770568)0.874:0.008948953)0.000:5e-09)0.302:0.007810875,(((seq5536:6e-09,(seq3531:0.004460123,seq6349:5e-09)0.842:0.00446014)0.819:0.004378899,(seq34082:0.033176273,((seq31029:0.018220697,seq7067:0.004496733)0.759:0.004469174,((seq35872:0.042455179,((seq6628:5e-09,((seq4215:5e-09,(seq8437:5e-09,seq9404:0.008842152)0.835:0.004384891)0.000:5e-09,((seq5353:0.008842126,seq24341:0.01325627)0.790:5e-09,seq1512:5e-09)0.863:0.004371431)0.852:0.004371424)0.794:5e-09,(seq14598:5e-09,seq16066:0.004364241)0.943:0.008830594)0.932:0.013356601)0.000:6e-09,((seq10946:0.004452644,(seq1093:5e-09,(seq8522:0.004474133,((seq1046:0.0,seq4946:0.0):6e-09,seq25103:0.018140542)0.346:0.004460139)0.135:5e-09)0.913:0.004460131)0.887:5e-09,seq1526:5e-09)0.000:5e-09)0.805:0.004404191)0.760:0.003866655)0.877:0.009349172)0.000:5e-09,((seq31117:5e-09,seq17109:0.018203619)0.877:0.008972186,((seq24482:0.018189035,seq25659:5e-09)0.835:0.004453121,(seq10466:5e-09,seq12950:0.004474129)0.912:0.00895588)0.241:5e-09)0.974:0.018241047)0.961:0.018848741)0.579:0.004088589,((((seq18942:0.032591503,((seq13219:0.007494534,(((((seq14271:0.004504775,(seq1993:0.011974929,(seq2997:5e-09,(seq14869:5e-09,((seq21100:0.009115614,seq21725:5e-09)0.995:0.027965874,(seq3326:0.004523309,((seq17606:0.0,seq23002:0.0):5e-09,(((seq23209:0.004504593,seq4732:5e-09)0.793:5e-09,seq9991:0.032835698)0.865:0.009217031,seq1318:0.009210658)0.772:0.004458281)0.030:5e-09)0.961:0.013674894)0.820:5e-09)0.929:0.004504567)0.829:0.005337616)0.829:0.005334122)0.200:5e-09,seq20561:0.004509215)0.941:0.009115709,seq9265:5e-09)0.898:0.016158803,(seq5263:6e-09,(seq23113:0.013807879,(seq16389:5e-09,(seq10354:5e-09,(seq18563:0.004493454,((seq22028:0.004501355,seq3382:5e-09)0.607:5e-09,(seq2319:5e-09,seq6538:0.009079421)0.840:0.004509005)0.922:0.009137233)0.808:0.004555453)0.853:0.00450135)0.798:0.004569178)0.763:0.004486991)0.785:0.010182897)0.782:0.010222719,seq7681:5e-09)0.879:0.0107739)0.906:0.014150537,((seq15085:0.013662364,(seq36665:0.027655559,seq36766:0.004395419)0.879:0.009198137)0.739:0.005487019,(seq21652:0.039028999,(seq32835:0.017398806,(seq31878:0.022575345,seq37407:0.005639598)0.798:0.009193499)0.925:0.020651352)0.871:0.013900036)0.747:0.005517958)0.970:0.027850035)0.732:0.005555632,(seq10544:0.008984719,(seq4635:0.009032999,((seq31197:5e-09,seq31748:0.004474144)0.968:0.013544772,(seq13824:5e-09,(seq7630:0.004455798,seq2897:5e-09)0.908:0.004474126)0.774:5e-09)0.118:0.004437384)0.961:0.01827506)0.000:5e-09)0.872:0.009186164,((((seq29300:0.0,seq7858:0.0):5e-09,(seq35177:0.008994337,(seq10410:5e-09,(seq21720:5e-09,seq5163:0.008957551)0.906:0.008947428)0.855:0.004466036)0.896:5e-09)0.453:5e-09,(seq2908:5e-09,seq7397:0.009003146)0.978:0.01821244)0.302:0.01351283,(((seq10390:0.0,seq13706:0.0,seq25243:0.0):5e-09,(((seq10368:0.0,seq28647:0.0,seq35393:0.0):5e-09,(seq29758:0.022680789,seq34637:0.018398151)0.751:0.005239134)0.929:0.00914483,(seq15223:0.0,seq32719:0.0):0.004460123)0.499:5e-09)0.360:5e-09,(seq21520:0.013651386,seq35747:0.018473598)0.904:0.01363183)0.164:0.004650288)0.781:0.009188692)0.948:0.019089351,(((seq2817:5e-09,((seq29115:5e-09,seq5226:0.004474148)0.873:0.004455814,((((seq10443:0.018409468,seq12828:0.043219702)0.971:0.030605579,(((((seq17161:0.007840265,((seq16973:0.004466046,((seq10730:0.0,seq2522:0.0):5e-09,seq1184:0.004455807)0.250:5e-09)0.741:0.004391535,((seq1348:5e-09,seq14454:0.00445581)0.898:0.004466053,(seq11111:0.00445581,seq544:5e-09)0.590:5e-09)0.878:0.009095297)0.885:0.019796849)0.614:0.014457428,(seq26404:0.009546723,((seq28516:0.004455819,seq36690:5e-09)0.899:0.019037565,((seq26982:5e-09,(seq1205:5e-09,seq20548:0.0044558)0.885:0.004474124)0.831:0.007739031,(seq30698:0.009069008,(seq2827:5e-09,(seq2224:5e-09,seq24326:0.004450352)0.847:0.004474132)0.770:0.004422292)0.731:0.005798857)0.987:0.043402549)0.957:0.027044753)0.889:0.022859464)0.837:0.016124583,(seq22267:5e-09,(seq6093:0.004466057,(seq14007:0.004445422,(seq2533:0.0,seq2917:0.0):5e-09)0.875:5e-09)0.900:0.00895757)0.944:0.021637862)0.970:0.036619553,((seq17344:5e-09,seq7855:0.008935667)0.251:5e-09,(seq34131:0.022710054,(((seq1402:5e-09,seq643:0.004455821)0.950:0.013561605,(seq543:5e-09,(seq10488:0.004457787,(seq9415:5e-09,seq20539:0.004460272)0.141:0.004455675)0.463:5e-09)0.768:0.004465498)0.562:0.004470768,(seq18465:0.004713255,((seq16482:0.0,seq29724:0.0):0.013287568,seq32564:0.004832646)0.973:0.023240981)0.945:0.017951797)0.522:5e-09)0.894:0.004459731)0.979:0.018234267)0.000:6e-09,(seq33267:5e-09,(seq20245:5e-09,(((seq21467:0.0,seq35119:0.0):0.004455819,(seq2159:5e-09,(seq27236:0.004466043,seq21165:0.004466052)0.929:6e-09)0.888:5e-09)0.852:0.00445581,(seq1595:5e-09,seq14144:0.004446554)0.638:6e-09)0.863:0.008926206)0.877:0.004455811)0.931:0.009027074)0.787:0.006936037)0.408:0.009225505,(seq22412:5e-09,(seq36829:5e-09,((((seq164:0.009003128,(seq6877:5e-09,(seq16591:5e-09,(seq27639:5e-09,seq29740:0.004474132)0.937:0.008966281)0.910:0.009031419)0.853:0.004474133)0.431:6e-09,(seq4535:5e-09,((seq14483:0.008971773,(((seq8872:0.004466052,((seq25391:0.00897503,seq6595:5e-09)0.878:0.00446605,(seq1179:5e-09,(seq5912:0.004474134,seq633:5e-09)0.878:0.004474139)0.846:0.004466047)0.000:5e-09)0.937:5e-09,(seq26886:0.0,seq781:0.0):5e-09)0.951:5e-09,(seq15328:0.009031408,(seq34894:0.018285032,seq11258:5e-09)0.928:0.008931983)0.542:6e-09)0.925:0.004455746)0.917:6e-09,(seq17155:0.008975051,seq14037:0.004460141)0.892:5e-09)0.779:5e-09)0.926:5e-09)0.918:0.004466053,(seq15439:0.0,seq34742:0.0):0.013524687)0.638:5e-09,seq14981:5e-09)0.917:0.008919972)0.978:0.018201694)0.609:0.001807534)0.902:0.01134468,(((seq1925:0.0,seq5140:0.0):5e-09,(((seq12962:0.0,seq2683:0.0):5e-09,((seq5424:0.0,seq587:0.0):5e-09,(seq17838:0.0,seq9273:0.0):0.004452655)0.847:0.004474427)0.239:0.004459989,((seq3565:0.0,seq4862:0.0):5e-09,(seq10926:0.00446014,(seq1176:0.0,seq4777:0.0):5e-09)0.925:0.004455808)0.236:5e-09)0.877:0.004474459)0.857:0.004452663,(((seq6299:0.004455818,(seq3237:0.004474133,(seq10077:6e-09,((seq1844:0.008966292,seq19332:5e-09)0.940:0.008975026,(seq5035:0.004455799,seq7166:5e-09)0.726:5e-09)0.869:0.004474135)0.223:0.004460135)0.251:5e-09)0.891:5e-09,(seq469:0.0,seq532:0.0):5e-09)0.000:5e-09,((seq4773:0.004460146,(seq844:5e-09,seq34091:0.004452662)0.255:5e-09)0.923:0.004455819,((((seq4198:5e-09,(((seq1279:5e-09,seq9262:0.004455811)0.000:5e-09,(seq36399:0.0,seq5486:0.0):0.008966282)0.841:0.004455805,((seq143:6e-09,(seq2505:6e-09,seq33202:0.011048455)0.839:0.005182508)0.304:5e-09,((seq3501:5e-09,(seq22696:0.004455811,seq30875:5e-09)0.869:0.004460138)0.980:0.013573813,((seq3670:0.004466041,(seq10277:5e-09,seq17704:0.008978184)0.000:0.004466053)0.915:5e-09,seq5448:5e-09)0.958:6e-09)0.823:0.008980373)0.852:0.005197458)0.416:5e-09)0.802:5e-09,(seq94:5e-09,(seq25651:0.006000869,seq29786:0.030766421)0.873:0.011920259)0.835:0.004163964)0.846:0.004242258,(((seq18908:0.0,seq31891:0.0):5e-09,(seq2752:0.022055748,(seq14971:5e-09,(seq1664:5e-09,seq5123:0.00897503)0.865:0.004460139)0.948:5e-09)0.938:0.008403023)0.915:0.008355748,((((seq8394:0.013644724,seq22674:6e-09)0.345:0.004455801,((((seq9604:5e-09,(((seq5761:5e-09,(seq1125:0.009003156,(((seq1620:5e-09,((seq10507:6e-09,seq3467:0.004474149)0.904:0.004455825,seq3981:0.008975029)0.937:5e-09)0.682:5e-09,seq34572:0.004446555)0.406:5e-09,(seq8219:5e-09,seq10127:0.004460137)0.846:0.004474125)0.377:0.004455809)0.924:5e-09)0.780:5e-09,seq563:0.004460144)0.562:6e-09,(seq4141:0.0,seq5254:0.0):0.008987892)0.920:0.008966286)0.922:0.008975043,(seq4183:5e-09,(seq11555:0.004455816,seq2304:0.004460128)0.244:5e-09)0.918:0.004452662)0.933:5e-09,seq4612:5e-09)0.809:5e-09,(seq17439:0.004452663,(seq5019:6e-09,(seq19885:6e-09,(((((((seq1208:5e-09,(seq13559:0.0,seq6852:0.0):0.004474136)0.843:0.004460139,((seq3327:0.0,seq98:0.0):5e-09,(seq1377:0.004466055,seq6921:0.00895988)0.772:5e-09)0.395:5e-09)0.891:0.004460139,((seq180:0.0,seq399:0.0):5e-09,(seq14103:0.00447155,(seq161:6e-09,(seq28556:0.004474148,((seq10521:0.0,seq17571:0.0):5e-09,seq5253:0.004466055)0.446:6e-09)0.892:0.004474433)0.244:0.004459878)0.883:5e-09)0.882:5e-09)0.877:0.004474133,seq387:5e-09)0.324:0.004452647,seq300:5e-09)0.880:0.004474143,((seq30699:5e-09,seq6674:0.00445266)0.854:0.004440374,seq37295:5e-09)0.267:5e-09)0.884:0.004447834,seq6798:6e-09)0.887:0.004461799)0.262:0.004447835)0.858:0.0044618)0.752:5e-09)0.798:5e-09)0.853:0.004461798,((seq11520:0.0,seq6689:0.0):5e-09,(seq2170:0.0,seq6977:0.0):0.008994323)0.844:0.004460123)0.840:5e-09,(seq13045:0.0,seq33989:0.0,seq6688:0.0):5e-09)0.952:6e-09)0.873:0.004163421)0.000:5e-09,(seq15309:6e-09,(seq1367:0.004455815,(seq25427:0.0,seq5576:0.0):5e-09)0.879:0.004474133)0.908:0.004460239)0.930:0.009868165)0.000:5e-09)0.017:5e-09)0.000:5e-09)0.857:0.004902587)0.000:6e-09)0.428:6e-09,(seq22100:0.008975019,seq5970:5e-09)0.916:0.004452654)0.439:5e-09,((((seq22220:0.023259146,(seq27089:5e-09,(seq2017:0.004523317,(seq35900:0.0,seq9156:0.0):5e-09)0.885:0.013816009)0.883:0.013800322)0.750:0.004390941,(seq26247:0.016761535,(((seq23165:5e-09,((seq20082:6e-09,(seq2630:0.004523305,(seq2418:5e-09,((seq35858:0.0,seq7216:0.0):0.021743619,seq24624:0.00450136)0.405:5e-09)0.950:0.010601803)0.470:5e-09)0.915:0.005239597,(((seq638:5e-09,seq7971:0.00452332)0.922:0.009115645,seq6389:0.004515051)0.797:5e-09,seq1509:5e-09)0.927:0.004499005)0.412:5e-09)0.533:5e-09,seq22349:0.004523306)0.858:0.005263881,seq31885:5e-09)0.922:0.020182427)0.865:0.014195997)0.846:0.010830801,(((((seq17016:0.009453727,seq26774:0.004211492)0.992:0.028469251,(seq11323:0.013663365,((seq23449:0.004504575,((seq2793:5e-09,((seq32915:5e-09,seq35489:0.004025505)0.935:0.008153398,seq37324:0.008131109)0.966:5e-09)0.000:5e-09,(seq13046:0.004028089,seq17660:5e-09)0.872:0.004028087)0.820:0.01142903)0.000:5e-09,seq2834:5e-09)0.000:5e-09)0.540:0.005680901)0.000:5e-09,seq32002:5e-09)0.949:0.011430601,seq34728:6e-09)0.000:5e-09,(((((((((seq12829:0.0,seq7882:0.0):5e-09,((seq18348:0.0,seq31592:0.0):5e-09,seq32833:0.00436001)0.941:0.013374429)0.970:0.022857386,(((seq34948:5e-09,(seq4956:5e-09,(((((((((seq24251:5e-09,((seq26461:0.0,seq9407:0.0):0.003659342,seq29005:0.003666287)0.258:6e-09)0.917:0.003657208,seq4824:5e-09)0.230:6e-09,seq18527:0.003671763)0.421:0.003659349,(seq20134:5e-09,seq5813:5e-09)0.808:6e-09)0.947:0.007366425,(seq20866:0.0,seq22005:0.0,seq32558:0.0):5e-09)0.859:0.003655596,seq30161:0.014805743)0.050:5e-09,seq25956:5e-09)0.921:0.007281389,(seq12539:5e-09,(seq26547:0.004946728,(seq18503:5e-09,(seq22914:0.002144127,seq7751:0.001789254)0.974:0.014710831)0.903:0.007416774)0.898:0.00994841)0.855:5e-09)0.927:0.007289812,((seq12170:5e-09,((seq33614:5e-09,(seq21771:0.003659349,seq23638:5e-09)0.920:0.007410886)0.954:0.011018411,(seq23092:5e-09,(seq15260:0.003766045,seq34241:5e-09)0.874:5e-09)0.968:5e-09)0.386:0.007312715)0.914:0.011030023,(seq30263:5e-09,(seq10272:5e-09,seq9150:0.011210642)0.481:0.003671769)0.980:0.011194113)0.428:5e-09)0.506:5e-09)0.917:0.003664388)0.896:0.011117635,((seq37034:0.004593872,(((((seq14493:0.0,seq1531:0.0,seq18975:0.0,seq31170:0.0):6e-09,(seq33560:0.003785844,seq37512:0.007661322)0.924:6e-09)0.949:5e-09,(seq22874:0.003807143,(seq16605:0.003777581,(seq35189:0.0,seq7423:0.0):5e-09)0.889:5e-09)0.939:0.007615166)0.925:0.007661321,(seq32191:0.0,seq3541:0.0,seq3857:0.0):6e-09)0.900:0.00380715,seq13272:5e-09)0.900:0.004593935)0.887:0.008577478,seq19016:0.01474067)0.770:0.00616558)0.723:0.010970644,((seq5804:0.004313196,seq8729:5e-09)0.988:0.022305594,(((seq22679:5e-09,((seq16405:0.003780919,seq6860:0.003798509)0.960:0.016708881,(seq1130:5e-09,((seq21021:0.0153,seq9357:0.011132865)0.931:0.020695536,(seq25705:0.008370121,seq2646:5e-09)0.798:0.004142649)0.769:0.005323465)0.000:5e-09)0.823:0.013061271)0.209:0.014787025,((seq8211:0.004304113,(seq1290:5e-09,seq37365:0.008696862)0.848:0.008711137)0.861:0.012824269,(seq14761:0.02665579,seq31309:0.018258296)0.922:0.02320943)0.680:0.009354749)0.874:0.013646873,((seq35545:0.006655519,seq4660:0.009857743)0.782:0.007106598,((seq23633:0.00233652,seq7532:0.047109715)0.825:0.015106645,(((seq3267:0.007820596,(((((seq13803:0.003733082,(seq20967:5e-09,seq9772:0.003797305)0.924:0.011684381)0.912:0.014613948,seq17433:0.024128076)0.903:0.01448825,seq4882:5e-09)0.769:0.004391351,(seq17047:0.013822412,seq6377:0.013397774)0.788:0.008093451)0.954:0.021232559,(seq13967:0.0,seq33403:0.0):0.003666677)0.894:0.012348806)0.822:5e-09,(seq17421:0.011590168,seq4368:6e-09)0.877:0.003818737)0.000:5e-09,(seq7527:5e-09,(seq134:5e-09,(seq7320:0.019378827,seq10052:0.031377425)0.777:5e-09)0.851:0.003785439)0.946:0.007565821)0.840:0.010560219)0.985:0.033554665)0.869:0.015499999)0.235:0.002116084)0.000:5e-09)0.871:0.010067824)0.862:0.010227544,(((seq29590:0.002571349,((seq24288:0.0,seq33501:0.0,seq3728:0.0):0.003753306,(seq20534:0.003691822,seq22182:0.007480713)0.777:0.003646209)0.894:0.008716542)0.889:0.007737216,((seq34867:0.024136656,((seq12864:0.003643026,(seq11207:5e-09,(seq17752:0.0,seq2144:0.0,seq30839:0.0):0.00367176)0.000:5e-09)0.862:0.01122971,(seq28288:5e-09,seq9231:0.003657209)0.736:0.003557427)0.774:0.003554675)0.836:0.007433392,(seq36533:0.003895982,((((seq17087:0.0,seq35589:0.0):5e-09,((seq18129:5e-09,(seq36324:0.0150312,((seq10182:0.0,seq18237:0.0):0.003670728,(seq30208:0.007410615,seq12647:5e-09)0.126:0.003715017)0.847:0.007476993)0.906:5e-09)0.400:5e-09,seq36326:0.003671762)0.972:0.011255245)0.939:0.007399539,(((seq31653:5e-09,seq37515:5e-09)0.954:0.018801989,((seq21795:0.002927027,(seq8390:5e-09,(seq6940:0.003712742,(seq22648:0.011396072,(seq21241:5e-09,seq32637:0.007392482)0.907:0.007524278)0.773:0.003664342)0.917:0.007450987)0.943:0.012061283)0.890:0.014353457,(seq34297:0.003730873,(seq16084:0.014885939,(seq21091:0.0,seq26741:0.0):5e-09)0.941:0.019148258)0.659:0.002495411)0.917:0.015110645)0.523:0.004038697,((seq10960:0.0,seq3639:0.0):5e-09,seq31785:0.007377693)0.900:0.009610804)0.776:0.00570227)0.000:6e-09,(seq3691:5e-09,seq37343:0.003671761)0.779:0.007434132)0.790:0.003807741)0.892:0.012280939)0.904:0.010912221)0.749:0.003821563,((((seq19723:0.0,seq32707:0.0):5e-09,((seq17230:0.003657211,seq23984:5e-09)0.935:0.007396008,(seq19149:0.003659349,seq2432:5e-09)0.915:5e-09)0.000:0.007396019)0.922:0.011217588,seq35416:5e-09)0.407:0.007287901,((seq25829:5e-09,seq32554:0.011100484)0.866:0.005892813,seq18914:5e-09)0.785:0.005862183)0.791:0.006337004)0.779:0.004994792)0.853:0.007509529,(seq14134:5e-09,(((seq3460:5e-09,seq36937:0.033680955)0.816:0.008203169,((((((seq10350:0.0,seq19320:0.0):0.01838016,seq18644:6e-09)0.835:0.004515047,(seq3852:5e-09,((seq29828:0.004523319,seq5701:5e-09)0.170:0.004515027,seq22105:0.01371751)0.917:5e-09)0.890:5e-09)0.927:0.009074625,(((seq27862:0.027654057,seq32061:5e-09)0.952:0.018239586,(seq4424:0.00384381,(seq13327:5e-09,(seq18426:0.050470166,seq25282:0.012330735)0.826:0.006787432)0.780:0.003695045)0.951:0.01953941)0.881:0.00974926,((((seq37132:0.00450458,(seq12846:0.00451505,(seq36069:5e-09,seq9033:5e-09)0.585:5e-09)0.000:5e-09)0.865:0.010377969,(seq33469:0.005851204,seq16642:0.016951678)0.773:0.00933305)0.808:0.00942121,(seq20952:0.025771716,(seq12239:0.01950801,(((((seq27173:0.0,seq8749:0.0):5e-09,(seq28513:0.008966309,seq9423:0.004460145)0.901:5e-09)0.920:5e-09,(seq13477:0.01348287,seq35516:0.037103178)0.877:0.008902805)0.916:0.008801489,((seq9134:5e-09,((seq35397:5e-09,(seq17562:0.004455815,seq7834:5e-09)0.881:0.004460142)0.841:0.004452662,((((seq2812:5e-09,seq29506:0.004460141)0.851:0.004452649,seq35376:5e-09)0.382:5e-09,seq2083:0.004455826)0.585:0.00900314,seq27661:0.004455809)0.385:6e-09)0.935:5e-09)0.964:5e-09,(seq30329:6e-09,((seq19783:5e-09,(seq16003:5e-09,(seq11871:0.00448697,seq12161:0.004471489)0.290:0.004491523)0.853:0.00898657)0.809:0.008959418,(seq2361:0.004455815,seq35148:5e-09)0.840:0.004474135)0.730:5e-09)0.907:0.004448925)0.888:5e-09)0.950:0.008804445,((seq8160:0.013537804,(seq16087:0.004448676,seq21751:5e-09)0.952:5e-09)0.967:0.013517929,((seq24231:0.004455813,seq33154:5e-09)0.711:6e-09,(seq27024:0.009018806,(seq11187:5e-09,((seq973:5e-09,((seq18917:0.0,seq27186:0.0):0.004460141,seq969:0.004460139)0.947:5e-09)0.268:5e-09,(seq28718:0.004455816,((seq2423:5e-09,(seq933:0.004466633,(seq25844:0.008940536,seq5452:5e-09)0.798:0.004466436)0.790:0.004476856)0.848:0.004474126,((seq11770:0.0,seq675:0.0):0.004460127,seq6366:5e-09)0.229:5e-09)0.868:0.004466051)0.250:5e-09)0.907:0.004450357)0.795:0.004424601)0.888:0.009015082)0.809:0.009003683)0.871:6e-09)0.220:5e-09)0.805:0.016718418)0.845:0.015815492)0.194:0.013617471,(seq30580:0.020153528,(seq28598:0.023890528,(seq2412:5e-09,seq35103:5e-09)0.990:0.043114547)0.792:0.014395513)0.853:0.013595857)0.929:0.022288125)0.000:6e-09)0.000:5e-09,seq14489:5e-09)0.692:0.001038165,(((((seq1697:0.034018466,seq19216:5e-09)0.683:0.016353389,seq33241:0.022636154)0.923:0.015209424,(seq28943:0.052519312,((seq20282:5e-09,(seq16095:5e-09,seq21855:0.00452331)0.868:0.004515053)0.925:0.021015861,(seq9408:0.022478077,seq30126:0.016514621)0.766:0.008301245)0.298:0.011304777)0.765:0.007370608)0.513:0.009169527,(seq20212:5e-09,seq30256:0.004492918)0.924:0.018228764)0.000:5e-09,seq23670:0.023387766)0.879:0.01352437)0.775:0.005374126)0.650:0.006344966,((seq12255:0.004363462,seq24296:5e-09)0.988:0.028013928,seq21286:0.009052296)0.788:0.004657732)0.978:0.014696671)0.918:0.017025582)0.166:0.007882601,((((seq14462:5e-09,(seq16059:0.008106243,(seq23032:0.00081725,((seq28372:0.004024649,seq30582:0.003988244)0.925:0.029118251,(seq20836:5e-09,seq27584:0.012293134)0.889:0.008086537)0.848:0.006402061)0.876:0.006266457)0.000:5e-09)0.534:5e-09,((((seq30815:5e-09,seq11303:0.01831841)0.817:0.005257867,seq17465:6e-09)0.000:5e-09,seq19017:0.004028092)0.936:0.010499487,((seq14904:5e-09,(((seq9719:0.009018326,((seq12918:0.00451504,seq19205:6e-09)0.928:0.004508993,seq29225:5e-09)0.306:5e-09)0.925:5e-09,seq13689:0.00909906)0.911:0.00907787,((seq3007:0.003851051,((seq27340:0.0,seq9546:0.0):5e-09,(seq2311:0.003851048,seq3213:6e-09)0.950:0.003846967)0.000:5e-09)0.938:5e-09,((seq18220:0.011525263,((seq2578:5e-09,((seq21967:0.0,seq36067:0.0):0.003784538,(seq21383:0.00378225,(seq2865:5e-09,seq25347:0.003780583)0.252:5e-09)0.870:0.003784527)0.957:5e-09)0.969:5e-09,seq7634:0.003780575)0.976:5e-09)0.847:0.009712313,((((seq11558:0.004636213,(seq19665:0.004215433,seq32742:0.019177018)0.646:0.019149118)0.664:0.014599577,(seq23070:5e-09,seq24000:0.007639224)0.891:0.013964471)0.779:0.006297555,seq16572:0.003861616)0.661:0.007482394,((seq14070:0.007608112,((seq24415:5e-09,((((seq24491:0.0,seq35475:0.0):5e-09,seq26645:0.003782248)0.351:6e-09,(seq28327:6e-09,seq9555:0.011648455)0.785:0.003784536)0.975:0.011659785,seq14721:0.007632985)0.907:5e-09)0.760:5e-09,seq3868:0.003805812)0.920:0.00378453)0.885:5e-09,seq13214:5e-09)0.980:5e-09)0.905:0.014207702)0.978:0.027331377)0.991:0.039728657)0.845:5e-09)0.952:0.010605754,(((((seq29891:5e-09,((((seq24242:0.0,seq7948:0.0):5e-09,(seq34367:0.009094393,seq7537:0.009018334)0.283:5e-09)0.786:0.004591194,((seq23390:0.007704344,(seq2920:0.004410243,seq7526:5e-09)0.775:0.004395506)0.771:0.003851867,(((seq36501:5e-09,seq9660:0.012670269)0.886:0.026207275,(seq1768:5e-09,seq34680:0.013386762)0.906:0.008894711)0.984:5e-09,(((seq4144:0.008507823,((seq5903:0.0,seq5989:0.0):5e-09,((seq2269:5e-09,(seq11377:5e-09,(seq21490:5e-09,((seq4106:5e-09,(seq15063:5e-09,seq30269:0.0086639)0.956:0.013197948)0.906:0.008674806,(seq156:5e-09,(seq2519:0.004386011,(seq17955:6e-09,((seq19914:0.00433266,seq1364:5e-09)0.571:6e-09,seq8906:0.017056889)0.928:0.017254518)0.930:0.017834172)0.471:5e-09)0.473:5e-09)0.985:5e-09)0.914:0.00759646)0.971:5e-09)0.885:0.009963435,seq428:6e-09)0.916:0.015499156)0.010:5e-09)0.902:0.013750551,(seq5958:0.003949307,((seq4135:6e-09,((seq27616:0.003689104,((seq10512:5e-09,(seq29878:0.003771027,seq37310:0.011554522)0.786:0.003777373)0.896:5e-09,seq7083:5e-09)0.809:6e-09)0.808:0.003726139,seq7598:0.003808736)0.176:0.003740102)0.840:0.007481447,seq7026:0.003711919)0.713:0.003655722)0.698:5e-09)0.944:0.01145856,((seq10988:5e-09,seq28461:0.008810965)0.872:0.004381831,(seq4594:5e-09,(seq24157:0.004370786,seq25454:0.004372234)0.918:5e-09)0.948:5e-09)0.993:5e-09)0.813:0.003783894)0.891:0.007785152)0.942:0.018027128)0.784:0.003362481,seq30633:0.008334958)0.768:0.003316831)0.000:5e-09,seq8681:0.004501362)0.854:0.005760772,(((seq9098:0.013740942,(seq21617:0.0,seq27333:0.0,seq4723:0.0):5e-09)0.938:0.004515034,seq17318:5e-09)0.958:5e-09,(((seq925:5e-09,(((seq1879:0.0,seq1934:0.0,seq2945:0.0):0.009115624,seq24220:5e-09)0.943:0.009056807,(seq12117:5e-09,(((seq1882:0.0,seq29356:0.0):5e-09,(seq10642:6e-09,seq9774:0.004515028)0.922:0.004508988)0.938:0.009115601,((seq5018:6e-09,(seq5076:5e-09,(seq21587:6e-09,seq19792:0.014916364)0.845:0.003898885)0.855:0.003906695)0.766:0.003907089,((seq2575:5e-09,(seq13623:6e-09,seq2441:0.003671768)0.912:0.00740278)0.843:0.00368091,((seq19129:0.007396008,seq5203:5e-09)0.972:0.011248819,(seq10427:0.003693782,(seq20141:5e-09,(seq1887:6e-09,seq13309:0.007396001)0.434:0.003659351)0.787:0.003689791)0.171:0.003703418)0.810:5e-09)0.788:0.003683391)0.954:0.014115576)0.452:5e-09)0.954:0.009280842)0.481:5e-09)0.825:5e-09,((seq10748:0.0,seq23523:0.0):0.002947038,seq20665:0.007684197)0.787:0.001956742)0.915:0.003884684,(seq34145:5e-09,((seq13044:0.0,seq3649:0.0):0.00451504,seq33600:0.004523318)0.899:5e-09)0.961:5e-09)0.891:0.003891673)0.847:0.003897787)0.142:5e-09,((seq11853:0.0,seq23628:0.0,seq32942:0.0):5e-09,(seq28413:0.004523313,((seq13412:0.0,seq34:0.0):5e-09,((seq1189:5e-09,(seq9975:0.004523294,((seq17144:0.0,seq3690:0.0,seq608:0.0):5e-09,seq22795:0.004504589)0.825:0.004523311)0.621:5e-09)0.914:0.004501354,((((seq1476:0.0,seq5702:0.0):5e-09,(((seq12043:5e-09,((seq12641:0.0,seq31081:0.0):0.004515055,seq701:5e-09)0.883:0.004497282)0.789:0.004543229,((seq21553:5e-09,(seq16643:6e-09,seq36150:0.009070615)0.871:0.004515033)0.876:0.01170174,(seq3810:0.011594628,((seq20600:0.004501362,((seq2632:0.0137912,seq4112:5e-09)0.816:0.009759324,((seq33864:0.0,seq4883:0.0):0.011444564,(seq28571:0.007542902,seq28847:0.003768393)0.901:5e-09)0.780:0.008671337)0.807:0.010012902)0.425:5e-09,seq9795:5e-09)0.000:5e-09)0.905:0.016748703)0.892:0.016905908)0.776:0.006006061,(seq1984:0.004509001,((seq1692:0.0,seq501:0.0,seq86:0.0):5e-09,(seq8680:0.004504587,((seq11089:0.0,seq1329:0.0,seq26223:0.0,seq631:0.0):5e-09,seq29651:5e-09)0.416:5e-09)0.938:0.005349243)0.130:5e-09)0.846:0.005361191)0.882:5e-09)0.000:5e-09,seq2978:0.00451505)0.912:0.008628243,(seq4033:0.0,seq5005:0.0):6e-09)0.591:0.017812723)0.194:5e-09)0.943:0.017634659)0.470:5e-09)0.412:5e-09)0.956:0.015201377,seq16784:5e-09)0.629:5e-09)0.229:5e-09)0.914:0.007528216)0.915:0.007458093,((seq12537:5e-09,seq19513:0.004028089)0.763:0.00638248,(seq35907:5e-09,seq10886:0.037119661)0.925:0.013484216)0.794:0.007045862)0.000:5e-09,seq24004:0.018546641)0.881:0.020064952)0.000:5e-09,(seq17454:0.004501,(seq16467:0.003783558,seq29281:0.038350214)0.924:0.01457049)0.879:0.009112016)0.634:0.002643468,((((((seq19636:0.0,seq31482:0.0):0.013722276,seq7110:0.005521017)0.970:0.035016248,seq16014:0.003092123)0.452:0.003558256,seq10782:0.00321368)0.997:0.028398076,((((((seq34293:0.00450461,((seq29052:0.004492848,seq5796:5e-09)0.956:0.009094423,(((((seq11703:0.004492851,(((seq358:0.0,seq950:0.0):5e-09,((seq20973:0.0,seq5845:0.0):0.004515048,(seq14267:5e-09,(seq2915:0.0,seq7292:0.0):0.00451503)0.132:0.004508989)0.263:5e-09)0.940:0.004504582,seq36705:0.004492924)0.246:5e-09)0.931:5e-09,(seq5079:0.0,seq686:0.0):5e-09)0.907:5e-09,((seq19725:0.0,seq19886:0.0,seq24061:0.0):0.004504592,(seq19860:0.0,seq25480:0.0,seq3570:0.0,seq4461:0.0,seq9773:0.0):5e-09)0.919:0.004515035)0.662:5e-09,((seq11464:0.015378371,((seq22689:0.004305685,seq6844:5e-09)0.898:0.008688002,(((seq30004:5e-09,(seq35733:6e-09,seq7002:5e-09)0.916:0.007726323)0.917:0.007698773,((seq1607:6e-09,seq10143:0.011849557)0.852:0.003881709,((seq13363:0.004027693,(seq16444:0.004022877,(seq12310:0.004019345,seq1935:5e-09)0.396:5e-09)0.930:0.008082109)0.893:5e-09,seq5070:6e-09)0.957:5e-09)0.850:0.003875232)0.000:5e-09,seq33756:0.018034022)0.814:0.0075083)0.759:0.006529051)0.569:0.001396092,((seq17152:0.0,seq29408:0.0,seq7407:0.0):5e-09,((seq13718:0.006325351,seq26118:0.033539627)0.805:0.011214667,seq25054:0.00451504)0.459:5e-09)0.000:5e-09)0.933:0.004290065)0.000:6e-09,(seq12989:0.027933928,(((seq19517:0.0,seq24396:0.0):5e-09,((seq31301:0.004330051,(((seq25161:0.020116085,(seq13531:5e-09,seq1687:0.031264269)0.912:5e-09)0.982:0.028822757,(((seq15590:0.013168521,seq27359:0.004348219)0.770:0.00429444,(seq2021:5e-09,seq31171:0.004293735)0.764:5e-09)0.805:0.004304812,seq10693:5e-09)0.874:0.017976021)0.875:0.01181151,seq34422:5e-09)0.820:0.003933843)0.726:0.003044499,seq16055:0.024381965)0.971:0.023860124)0.837:0.004896795,(seq36460:0.009016403,((seq1541:0.0,seq2564:0.0):5e-09,seq35758:0.034360329)0.000:5e-09)0.000:5e-09)0.944:0.018187114)0.897:0.013403481)0.853:0.00517354)0.000:6e-09)0.000:5e-09,((seq11027:5e-09,((seq1155:0.0,seq176:0.0):5e-09,((((seq10848:0.0,seq6639:0.0):0.008951153,seq7917:5e-09)0.816:0.013537779,((seq12092:0.004463602,seq5331:6e-09)0.831:0.004456364,(seq3652:5e-09,(seq22274:5e-09,seq35995:0.004455805)0.990:0.018200933)0.992:0.02765114)0.295:5e-09)0.993:0.022864863,(((seq10168:0.0,seq1675:0.0):5e-09,(seq23341:0.004523321,seq2821:0.00451505)0.896:5e-09)0.902:5e-09,(seq11222:5e-09,(seq17847:0.004501358,(seq132:0.0,seq4837:0.0):5e-09)0.881:0.004523791)0.260:0.004509035)0.863:0.004523835)0.650:6e-09)0.918:0.004453722)0.225:5e-09,seq21662:0.00909439)0.954:0.01358145)0.782:0.005143729,(seq28196:6e-09,seq9870:0.01363198)0.773:0.004545381)0.909:0.010449905,(seq19397:5e-09,seq26671:0.004499004)0.949:0.009030682)0.442:5e-09,seq33719:5e-09)0.428:5e-09,seq5647:0.004504588)0.815:6e-09)0.916:0.008822846,((seq11826:0.004104775,(seq32887:0.011874259,(seq20949:0.015177601,seq15156:0.007349359)0.757:0.001865822)0.500:0.001594982)0.999:0.060079791,seq3214:0.037817808)0.000:5e-09)0.876:0.010829531)0.917:0.016061516,((((seq2047:6e-09,(seq8391:5e-09,(seq353:5e-09,((seq23349:0.0,seq35205:0.0):5e-09,seq31980:0.004478407)0.767:5e-09)0.828:0.004603649)0.969:0.014008071)0.877:0.004598992,seq4261:6e-09)0.972:0.01394633,(((((((((seq14504:5e-09,(((seq1562:0.0,seq7601:0.0):5e-09,((seq11805:0.00452331,seq16395:0.018310231)0.264:6e-09,seq37476:0.01375925)0.824:5e-09)0.947:5e-09,seq23024:0.00907467)0.924:0.009030655)0.613:5e-09,seq22550:0.009115638)0.948:0.009074671,seq9030:6e-09)0.983:0.023007129,(seq551:5e-09,(seq30242:0.004492922,seq1301:0.004504579)0.754:5e-09)0.911:5e-09)0.954:0.018352225,seq19798:0.018310227)0.362:5e-09,seq29735:5e-09)0.915:0.009065696,(seq512:0.004504578,seq6944:5e-09)0.750:5e-09)0.882:0.009119618,((seq2130:0.018582398,(seq1132:0.01823896,seq1845:5e-09)0.771:0.004345967)0.754:0.004618716,((seq30965:0.004166693,(seq18991:0.00425971,seq7538:6e-09)0.806:5e-09)0.922:0.01862058,(seq1712:6e-09,(seq28576:5e-09,(seq32058:0.026280058,(seq1361:0.006990854,seq25410:0.026139741)0.823:0.020387413)0.991:0.04620751)0.958:0.0314841)0.626:0.012460921)0.916:0.014252396)0.868:0.008982194)0.752:0.00444545,((seq26454:0.023588896,seq11336:0.032210893)0.870:0.018184538,seq14575:0.014137395)0.753:0.004476674)0.883:0.009382999)0.391:5e-09,(seq9004:5e-09,(seq16777:0.013681579,seq9395:0.032897369)0.760:0.004570658)0.918:0.004504887)0.873:0.009785694)0.778:0.003783345)0.915:0.016584985)0.861:0.008525669,(seq36181:0.01363129,(seq25879:0.031742982,seq8803:0.011240038)0.935:0.021790763)0.081:5e-09)0.940:0.016958543)0.815:0.006923801)0.914:0.012331787)0.706:0.002791944,(((seq30884:0.018427867,(((((seq35988:0.012862131,seq8234:0.024358983)0.813:0.009212999,(((seq5863:6e-09,(seq35360:6e-09,(seq19046:0.009155975,((seq33106:5e-09,seq18697:0.004296159)0.761:5e-09,((seq37102:0.008729106,seq29249:0.00432268)0.803:0.002819476,seq12805:0.002872802)0.907:0.002832991)0.783:0.004386378)0.902:0.008828025)0.984:0.017719255)0.983:0.022208282,seq32949:5e-09)0.793:0.008800499,seq27071:5e-09)0.955:0.025213162)0.754:0.006276998,(((seq34828:0.050479082,(seq30275:0.036102705,seq37129:0.04789732)0.340:0.022458195)0.460:0.018485122,((seq35740:0.111458204,(seq29070:0.06845765,(seq18996:0.094430873,(seq36203:0.044743564,(seq26013:6e-09,seq34852:0.059879259)0.997:0.084283752)0.913:0.040289407)0.799:0.033408225)0.509:0.02861373)0.947:0.063764041,(((seq31166:0.07896176,((seq29474:0.072683228,((seq26765:0.009448655,seq29464:0.034497038)0.887:0.009624175,(seq26929:0.00471482,seq33906:0.039357119)0.844:5e-09)0.706:0.009901904)0.726:0.007942105,(seq35647:0.083020866,(seq14691:0.009423745,(seq32401:0.032068345,seq34494:0.036802317)0.814:0.018288066)0.785:0.013780046)0.945:0.039723676)0.831:0.0347381)0.892:0.02873458,seq32126:0.046026145)0.681:0.006723398,seq30892:0.058007252)0.951:0.052640507)0.792:0.015149738)0.851:0.012804041,seq27512:0.01371228)0.934:0.013400008)0.792:5e-09,((seq27522:0.009047828,(seq5616:0.027929537,seq8521:5e-09)0.839:0.018519534)0.890:0.00917573,(seq20274:0.009055772,(seq6853:5e-09,(((((seq23960:0.023078752,seq19844:0.004632132)0.507:0.009047059,seq4746:0.011846137)0.000:5e-09,(seq13744:0.023840414,(seq34000:0.018503679,((seq22461:0.009072347,seq30065:0.004524115)0.757:0.004323575,((seq7240:5e-09,(((seq37158:0.02821775,((((seq31449:0.02816572,(seq12259:5e-09,seq8124:0.019231448)0.963:0.014302616)0.482:5e-09,((seq12843:0.021367463,seq26056:0.015859107)0.843:0.013587528,(((seq28187:0.0,seq7535:0.0):0.002486693,((seq24851:5e-09,seq7929:0.042376138)0.904:0.0136682,seq8434:5e-09)0.764:0.002368342)0.944:0.013165115,(seq11880:0.004497284,seq16052:5e-09)0.957:5e-09)0.902:0.015667054)0.910:0.016622689)0.971:0.018939026,seq6410:0.009082093)0.872:6e-09,((seq33842:0.008966018,(seq33012:0.005933662,(seq30122:0.033607649,(seq13357:0.004276648,seq15506:0.039090236)0.868:0.020516562)0.328:0.008610264)0.800:0.007216034)0.771:0.003916533,seq25375:0.013136586)0.892:0.008500009)0.788:0.00413949)0.716:0.00194924,seq25972:0.002770155)0.940:0.012142277,(seq12053:0.026470348,(seq24036:0.004305673,seq4776:5e-09)0.788:0.004203868)0.776:0.004404341)0.776:5e-09)0.000:5e-09,((((seq20142:0.0,seq23929:0.0):5e-09,seq25619:0.023007131)0.911:0.009141302,(seq30613:5e-09,(seq5185:0.004504593,seq3876:5e-09)0.878:0.004501345)0.782:0.004510893)0.785:0.004538418,seq20380:6e-09)0.878:0.004523314)0.792:0.005243255)0.786:0.01013436)0.000:6e-09)0.904:0.008252461)0.959:0.015122935,(seq31083:0.081521973,seq24604:0.009221977)0.915:0.016043421)0.814:5e-09,(seq8575:0.031755892,(seq23512:0.005284857,(seq13846:0.013816014,seq15512:6e-09)0.815:0.008364731)0.705:0.009146295)0.868:0.009726111)0.814:0.004313265)0.937:0.008617446)0.572:5e-09)0.907:0.013034869)0.399:0.010793433,((seq31934:0.02507019,((seq27077:0.007323605,seq27974:0.015209803)0.419:0.011160092,(seq10251:0.005383787,(seq15657:0.009258141,(seq14009:0.004910665,(seq30676:0.029208593,(seq294:5e-09,((seq32103:5e-09,(seq20685:0.004466051,seq369:5e-09)0.893:0.004465841)0.431:0.004455523,seq32154:6e-09)0.925:0.008993185)0.961:0.018638306)0.408:0.004693348)0.920:0.02315955)0.840:0.017929732)0.757:0.009856814)0.722:0.015117103)0.951:0.030364643,(seq37357:0.012966253,seq26912:0.077099651)0.584:0.025419861)0.835:0.016290548)0.896:0.016565938)0.892:0.008896553,((((seq26936:0.018800499,(seq30626:0.02225465,seq34300:0.020578506)0.915:0.024684033)0.770:0.007536825,((seq28123:0.021097126,seq28490:0.015652266)0.929:0.021209928,(seq17934:0.020290281,seq31011:0.009109747)0.746:0.004944898)0.925:0.017560607)0.917:0.021065519,seq8341:5e-09)0.981:0.024079965,seq34751:0.03242765)0.746:0.004629095)0.146:5e-09,(seq25799:0.034072257,seq30005:0.02916792)0.695:0.002949411)0.823:0.013182308)0.959:0.028068353)0.864:0.012368615,((((seq17509:0.004576879,seq28877:0.014329938)0.992:0.044957122,(seq29185:0.02765087,(((((seq4153:5e-09,seq29963:0.018062765)0.875:0.004455821,seq6134:5e-09)0.431:5e-09,seq22298:0.004460135)0.924:0.014379147,(((seq11079:5e-09,((seq3750:5e-09,(seq32722:6e-09,(seq10808:0.004457793,seq6002:5e-09)0.152:0.004455721)0.919:0.008981129)0.815:0.004454748,(seq26531:6e-09,seq36124:0.008984985)0.218:0.004459327)0.809:0.004459636)0.918:0.008928575,(seq376:0.0,seq8131:0.0):5e-09)0.617:5e-09,((seq5405:0.008974276,(seq5384:5e-09,(seq28496:0.007524198,(seq32352:0.035034199,seq31372:0.006260187)0.694:0.009139207)0.976:0.024396625)0.994:0.03703442)0.570:5e-09,seq29615:0.004451566)0.946:0.013503008)0.742:0.003647975)0.977:0.027588157,(((seq12914:5e-09,seq37473:0.008547082)0.921:0.008589473,(seq13030:0.004444402,(seq17773:0.0,seq27906:0.0):5e-09)0.934:5e-09)0.761:0.003726847,((seq28730:0.008594931,seq36427:5e-09)0.751:5e-09,seq26304:0.02750361)0.798:0.009137036)0.348:0.00472498)0.899:0.018096648)0.967:0.024494417)0.379:0.00410941,(seq23665:0.042626315,seq25681:0.013906943)0.744:0.005047426)0.809:0.011658119,(seq23487:0.004486536,(seq22728:0.012760168,((((seq20806:5e-09,seq23871:0.051735408)0.936:0.013460705,((seq31123:0.023186441,(seq24240:0.013632125,(seq19988:6e-09,seq18893:0.018210021)0.767:0.004446594)0.960:0.023238585)0.931:0.018622131,(((seq7229:5e-09,((seq16928:0.0,seq4218:0.0):5e-09,seq4076:0.009003123)0.958:0.013620504)0.855:0.004460139,((seq4877:0.0,seq637:0.0):5e-09,(seq968:0.004455816,(seq13522:5e-09,seq3412:0.004452661)0.838:0.004450357)0.915:5e-09)0.880:5e-09)0.224:5e-09,((seq1861:5e-09,(((((((seq9142:0.011919555,((seq22911:0.0,seq26790:0.0):5e-09,seq23775:0.01354248)0.813:0.005300728)0.813:0.005297512,seq35487:6e-09)0.639:5e-09,seq26054:0.004474131)0.993:0.032283956,seq27306:0.002536855)0.714:0.002104387,(seq33568:0.004474138,seq4848:5e-09)0.867:0.004460142)0.161:5e-09,seq2624:5e-09)0.925:0.004455817,(seq12725:0.004474146,seq786:5e-09)0.863:0.00446014)0.928:5e-09)0.812:5e-09,(seq4291:0.004466055,seq1015:0.008966272)0.334:5e-09)0.950:0.008935409)0.755:0.004025463)0.768:0.004752817)0.763:0.004797682,(seq14640:5e-09,seq23634:0.013518934)0.801:0.004466135)0.917:0.009014589,seq20095:5e-09)0.963:0.023264668)0.965:0.022432584)0.756:0.004553552)0.850:0.011363337)0.908:0.019974488)0.948:0.029950137)0.820:0.01175956,((seq21015:0.056381299,seq21921:0.039286634)0.951:0.037890804,((((seq4596:0.051357734,(seq22177:0.014514845,seq23988:0.108122038)0.944:0.034705556)0.916:0.018508254,(((seq13646:0.0,seq33804:0.0):6e-09,(seq24113:0.0,seq33655:0.0):0.004474147)0.863:0.009283231,((seq7028:0.043504246,(seq17479:0.016872947,seq37368:0.096676286)0.879:0.024629663)0.973:0.044769594,(seq34835:0.052212356,(seq16166:0.023086027,seq23393:5e-09)0.684:0.015093735)0.961:0.024515487)0.904:0.019461598)0.770:0.004606785)0.738:0.005359698,((((seq15790:0.004455819,seq35470:5e-09)0.886:5e-09,((seq11402:5e-09,seq33383:0.013494918)0.874:0.012245888,seq31439:0.032204505)0.378:0.006346467)0.958:0.02319841,(((seq22735:5e-09,(seq12121:5e-09,(seq28998:0.009013923,(seq9113:5e-09,(seq13811:0.009043497,seq17458:0.004488983)0.785:0.004474776)0.774:0.004456472)0.886:0.009016909)0.127:0.004460144)0.770:0.004449956,(seq24515:0.00895988,(seq29910:6e-09,((seq20641:0.0,seq26380:0.0):0.004474134,seq24191:0.008946488)0.905:5e-09)0.962:5e-09)0.874:0.009038123)0.899:0.009043785,(seq22716:5e-09,((((((seq19872:0.004456355,((seq13860:0.009068992,seq34268:0.013375196)0.863:0.008841694,(seq9753:5e-09,(seq22415:5e-09,seq6563:0.00442603)0.870:0.004601875)0.151:5e-09)0.966:0.01412543)0.209:5e-09,(((seq25953:0.004474138,seq36828:5e-09)0.935:0.013553937,seq26994:0.009011677)0.754:0.004417281,(seq29843:5e-09,seq28325:0.018203547)0.590:0.008986124)0.780:0.00447018)0.887:5e-09,(seq30088:0.018764181,(seq10369:5e-09,seq23932:0.013662777)0.761:0.004020841)0.920:0.018757119)0.941:0.018827356,seq6313:0.004455812)0.229:5e-09,(seq17428:0.0,seq20835:0.0):6e-09)0.921:0.004630425,(seq28389:0.008975057,seq32612:5e-09)0.840:0.004455809)0.460:5e-09)0.911:5e-09)0.743:0.004422884)0.972:0.029634066,(seq33503:0.009190194,((seq15584:0.004501028,(seq25907:0.004450357,(seq16815:0.004444331,seq21846:5e-09)0.661:5e-09)0.882:0.009001961)0.893:0.009040618,((seq11384:0.0,seq26983:0.0):5e-09,(seq24106:0.009355314,seq12276:0.029644463)0.742:0.00436273)0.775:0.00467436)0.903:0.014277263)0.847:0.009428401)0.899:0.015316687)0.754:0.00640343,(((((((seq17217:0.0,seq3556:0.0,seq5099:0.0):0.004289539,((seq17224:0.0,seq18082:0.0):0.004288654,(seq18499:5e-09,(seq17898:5e-09,((((seq33753:0.004460137,((seq1631:0.004455821,(seq5597:5e-09,(((((((seq5259:5e-09,(seq11567:5e-09,seq5393:0.004127813)0.851:5e-09)0.850:0.003986875,((seq2264:0.008406429,seq9216:0.016891626)0.930:0.012616021,seq1334:5e-09)0.681:5e-09)0.926:0.003994808,((((seq1903:5e-09,(seq1084:0.004210535,seq13965:0.004210521)0.451:5e-09)0.912:0.004199967,(seq585:0.0,seq8817:0.0):5e-09)0.890:0.004193104,(seq10910:5e-09,seq12879:0.004193632)0.814:0.00826963)0.913:5e-09,seq3615:5e-09)0.927:5e-09)0.779:6e-09,(seq14107:0.003982515,seq15947:5e-09)0.947:0.01218168)0.781:0.005794618,(seq3567:0.004127812,seq7787:5e-09)0.644:0.002599799)0.979:0.018287786,seq1195:5e-09)0.870:0.010092338,((seq35117:0.0,seq8919:0.0):6e-09,(seq17220:5e-09,seq22053:0.013460462)0.844:0.004474125)0.908:0.004460146)0.484:5e-09)0.411:5e-09)0.872:0.005001578,seq28712:0.004474128)0.155:5e-09)0.412:5e-09,(seq13818:0.0,seq264:0.0,seq5202:0.0):5e-09)0.425:5e-09,(seq2370:0.004474128,(seq12516:0.00432892,(seq12872:5e-09,seq3473:0.004455814)0.951:0.013729697)0.723:0.009152329)0.733:5e-09)0.166:5e-09,((seq16400:0.004474133,((seq1124:0.0,seq14511:0.0,seq9310:0.0):5e-09,seq34230:0.008994316)0.192:0.004466045)0.359:5e-09,(seq12754:0.0,seq2443:0.0):5e-09)0.864:0.004455805)0.964:0.015202286)0.991:0.030880495)0.722:5e-09)0.889:0.013885236)0.905:5e-09,(seq2974:0.0,seq9854:0.0):5e-09)0.479:5e-09,seq27908:0.008943035)0.793:0.005028081,(seq25162:6e-09,(((((seq18961:0.024405581,(seq22169:5e-09,seq23505:0.008685018)0.768:0.006020087)0.881:0.012459813,seq24071:0.011067143)0.774:0.005726211,seq9460:0.004486755)0.791:0.005640946,(((seq8507:0.0,seq9466:0.0):0.004334162,((seq13728:0.0,seq19777:0.0):0.004342242,(seq11486:0.013290936,seq23253:5e-09)0.939:0.013105611)0.760:0.004237623)0.902:0.008594579,((seq22362:0.023103398,(seq14743:0.0044441,(((((((seq34117:5e-09,((seq4382:0.0,seq7559:0.0):6e-09,(seq19166:0.009003124,seq3260:0.004466037)0.629:5e-09)0.929:0.004455804)0.933:0.008960213,((seq1933:0.0,seq6683:0.0):5e-09,(seq3738:0.004455821,((((((seq10107:0.0,seq1720:0.0):5e-09,(seq7524:0.004455816,(seq4925:0.004452661,(seq14926:0.0,seq2745:0.0,seq3674:0.0):5e-09)0.232:5e-09)0.897:0.004463219)0.247:0.004455687,seq3595:5e-09)0.875:0.004467445,seq4340:0.004448676)0.882:5e-09,(seq2193:0.0,seq2388:0.0):5e-09)0.919:5e-09,seq20824:0.022831514)0.843:0.004455823)0.907:5e-09)0.972:5e-09)0.928:0.008963093,(seq1227:5e-09,(seq2094:0.00446604,(seq5231:5e-09,((seq20871:0.004455806,((((((seq3771:0.0,seq5757:0.0):0.00445581,((((((seq4516:5e-09,(seq1613:0.004474127,(seq2141:0.004474145,(seq19689:5e-09,seq31068:0.004460137)0.640:5e-09)0.924:0.01350453)0.749:5e-09)0.940:0.004455801,(seq28771:0.011549445,seq8075:5e-09)0.566:0.010842012)0.463:5e-09,seq3151:5e-09)0.171:5e-09,seq17374:5e-09)0.264:5e-09,(seq13354:0.022653271,(seq2131:0.004455821,seq8527:6e-09)0.429:5e-09)0.841:0.004460132)0.776:0.00293537,seq15054:0.013074454)0.776:0.002930498)0.411:5e-09,seq31381:5e-09)0.263:5e-09,seq1569:5e-09)0.854:0.005358942,(seq28669:0.008966301,seq25800:5e-09)0.318:0.004443179)0.000:5e-09,(seq13662:5e-09,(((seq32786:0.008978174,((seq12904:0.004474126,seq30906:5e-09)0.913:0.004460124,((seq2422:0.0,seq4001:0.0,seq9960:0.0):5e-09,(((((seq6516:5e-09,(seq22587:0.008835166,seq33764:5e-09)0.998:0.033827167)0.859:0.003792687,seq4751:0.002560151)0.868:0.003794097,((((seq17650:0.004460127,(seq5217:0.009007028,(seq14592:0.004460142,seq5748:5e-09)0.777:0.004449469)0.892:0.009010074)0.900:5e-09,seq7547:5e-09)0.847:5e-09,(seq23066:5e-09,((seq12101:0.03299505,seq29870:0.009124714)0.576:0.013643853,seq8649:0.004460144)0.748:5e-09)0.937:0.008975036)0.120:5e-09,seq4473:0.004474136)0.860:0.009003127)0.078:5e-09,seq1948:5e-09)0.938:0.005323931,((seq16862:0.0,seq5083:0.0):5e-09,seq33143:0.009213357)0.866:0.004349211)0.231:5e-09)0.226:5e-09)0.000:5e-09)0.866:0.003830179,seq4161:0.00254114)0.868:0.003827662,(seq1296:0.0,seq435:0.0):5e-09)0.863:0.005340777)0.926:0.005344599)0.928:0.011239206)0.000:5e-09,seq22807:5e-09)0.950:0.011252316)0.923:0.011249071)0.173:6e-09)0.921:0.005606107)0.503:5e-09,(seq1062:0.0,seq2884:0.0,seq9687:0.0):5e-09)0.549:5e-09,(((seq34282:0.008926204,(((seq8400:5e-09,seq6186:0.008917294)0.918:0.008935417,(seq12786:0.00900955,(((seq14206:0.008966307,seq24235:5e-09)0.930:0.008926204,(seq11101:5e-09,((seq28488:0.004455815,seq9475:5e-09)0.778:0.004320089,(seq8957:5e-09,((seq22237:0.0,seq27045:0.0):5e-09,(seq17277:0.0,seq20342:0.0):0.028038138)0.861:0.004560921)0.758:0.009331997)0.966:0.018777064)0.851:0.004542183)0.093:5e-09,seq22010:5e-09)0.777:0.004567551)0.889:0.009191533)0.538:5e-09,(seq15090:0.0,seq2934:0.0):5e-09)0.507:5e-09)0.853:0.004542419,((((seq15032:0.00896629,(seq21594:0.008946491,seq2152:5e-09)0.099:5e-09)0.800:0.002521878,(seq12212:0.008966295,(seq4917:0.0,seq5987:0.0):6e-09)0.800:0.002520363)0.842:0.008451984,(seq15858:0.009098401,(seq11792:0.023281396,(seq8711:6e-09,(((seq11431:0.0,seq27204:0.0):5e-09,seq7195:0.004466048)0.975:0.018265616,(seq33381:0.004455814,seq4252:5e-09)0.380:5e-09)0.844:0.004460141)0.878:0.013407435)0.951:0.023525663)0.752:0.004424473)0.764:0.004503442,(((seq10522:5e-09,seq30304:0.004459029)0.185:0.004455895,(seq34316:0.004474177,((((seq8664:0.004460236,((((((((seq7896:5e-09,(seq20178:5e-09,(((seq11708:0.0,seq35710:0.0):6e-09,seq1213:0.004474149)0.808:0.004467479,(((seq3706:0.0,seq5408:0.0):5e-09,(seq19736:5e-09,seq30286:0.004452275)0.752:5e-09)0.915:5e-09,(seq34180:5e-09,(((seq19106:0.0,seq2475:0.0):5e-09,(seq26571:0.008919942,seq10423:0.004450357)0.907:5e-09)0.880:5e-09,(seq21211:0.004474133,(seq7994:5e-09,(seq3048:5e-09,seq7082:0.004448676)0.862:0.004474145)0.129:0.004466054)0.400:5e-09)0.914:0.004455804)0.979:0.018159757)0.000:0.004526815)0.800:0.004526794)0.870:0.004524787)0.859:0.004508598,seq13018:5e-09)0.893:0.004514237,seq9251:5e-09)0.886:0.00451424,seq13288:5e-09)0.857:0.004508808,(seq11836:0.004463597,(((seq16627:0.022960374,seq26590:0.004420469)0.770:0.004518339,seq15913:5e-09)0.904:0.004455804,seq15772:6e-09)0.756:6e-09)0.879:0.004455771)0.279:5e-09,(seq26947:0.008926201,(seq37347:5e-09,(seq35621:0.009040114,seq20818:0.009043382)0.782:0.004449811)0.296:6e-09)0.914:0.004466276)0.804:0.004551823,((seq22092:0.0,seq27825:0.0):5e-09,seq17228:0.013487869)0.810:0.004470523)0.781:0.004547097,seq15401:5e-09)0.846:0.004503137)0.000:6e-09,seq36306:0.004460257)0.866:0.004524811,(seq31923:0.004460132,seq9370:5e-09)0.860:0.004455817)0.444:5e-09,(seq12471:0.0,seq18365:0.0,seq32328:0.0):5e-09)0.853:0.004504896)0.000:5e-09)0.937:0.009098199,seq10198:5e-09)0.753:5e-09)0.858:0.004518737)0.487:5e-09,(seq26403:0.0,seq4646:0.0):5e-09)0.916:0.004606573)0.750:5e-09,((seq19685:0.004455816,seq611:5e-09)0.967:6e-09,(((((seq17041:0.0,seq34971:0.0):0.008943874,((seq10536:0.0,seq36715:0.0):0.009028463,(seq1464:0.004466049,seq4026:5e-09)0.799:0.004443353)0.781:0.004504067)0.913:6e-09,seq17176:5e-09)0.015:5e-09,((seq12153:0.004455817,seq15857:5e-09)0.641:5e-09,((seq18322:5e-09,seq7383:0.004455811)0.806:0.00448224,(seq31295:5e-09,(seq4137:5e-09,seq9637:0.0089262)0.848:0.004455816)0.787:0.004497848)0.816:0.004491258)0.954:0.013534343)0.929:6e-09,(((seq33652:0.004366998,seq36996:5e-09)0.763:0.007087527,((seq18108:0.004121361,seq23096:5e-09)0.523:5e-09,((seq27098:0.004138696,seq36658:0.008268701)0.846:6e-09,seq21393:0.049645116)0.951:0.029824067)0.976:0.031265041)0.967:0.030995624,(((((seq35878:0.004455821,(seq9421:5e-09,((seq11145:0.0,seq34382:0.0,seq5974:0.0,seq9046:0.0):5e-09,seq24988:0.004474135)0.769:5e-09)0.451:5e-09)0.887:0.01339786,((seq22867:0.004408255,((((seq2324:0.0,seq5093:0.0,seq8898:0.0):5e-09,(seq10615:0.004444332,((seq23806:0.00447413,(seq437:5e-09,(seq11894:6e-09,seq21890:0.004460144)0.879:0.004466055)0.492:6e-09)0.093:0.004474144,seq11632:0.004474131)0.923:5e-09)0.869:5e-09)0.942:6e-09,((seq17920:0.0,seq6292:0.0):5e-09,seq11429:0.018080549)0.855:0.00446605)0.783:0.004469522,((((seq10492:0.0,seq4482:0.0):5e-09,((((seq24688:0.004474136,seq3967:5e-09)0.845:0.004460144,seq2907:0.004466046)0.231:5e-09,seq3892:6e-09)0.928:0.004455819,(seq5625:5e-09,seq6103:0.004466057)0.860:0.004474135)0.000:5e-09)0.922:0.004455817,(seq24820:5e-09,(seq29097:0.0,seq4108:0.0,seq5940:0.0):5e-09)0.576:5e-09)0.324:5e-09,((seq34942:0.028015587,((seq3269:0.0,seq8487:0.0):5e-09,(((seq807:5e-09,((seq14023:5e-09,(seq20215:0.004455802,seq9880:5e-09)0.951:0.008917304)0.830:0.00445581,((seq14730:6e-09,(seq6089:5e-09,seq11761:0.008978166)0.842:0.004474564)0.417:0.004450032,seq3063:5e-09)0.875:0.004474599)0.866:6e-09)0.927:5e-09,(seq8534:0.01358932,seq12548:6e-09)0.489:0.004466047)0.981:0.01813728,(seq14099:5e-09,seq29352:0.013450912)0.325:6e-09)0.292:0.004455802)0.761:0.004371761)0.867:0.009130071,((((seq12838:0.004452653,((seq4885:0.004474127,((seq1556:0.0,seq32693:0.0):5e-09,seq9711:0.004455815)0.844:0.004455821)0.877:5e-09,seq5972:5e-09)0.894:5e-09)0.875:0.004466047,(seq34040:0.00895116,((seq20371:0.0,seq33209:0.0):6e-09,seq2444:5e-09)0.578:6e-09)0.133:6e-09)0.893:0.00590793,seq1164:0.008926198)0.557:5e-09,(seq11247:0.0,seq3887:0.0):5e-09)0.598:5e-09)0.937:0.011915982)0.909:0.008944644)0.782:0.004446067)0.797:0.004470441,seq8854:0.013594539)0.909:5e-09)0.254:0.007332334,(seq23600:5e-09,((seq12980:0.0,seq36689:0.0):5e-09,((seq8988:5e-09,(seq10720:0.004474148,seq25441:0.009003128)0.433:5e-09)0.938:0.004466054,seq24281:5e-09)0.296:5e-09)0.850:0.004420933)0.785:0.007317119)0.797:0.009199069,seq7502:0.012032016)0.446:0.00462773,((((((seq20706:5e-09,(seq14088:5e-09,(seq20116:0.004465217,(seq25142:0.004456526,seq21783:5e-09)0.774:0.004437393)0.968:0.018145005)0.957:0.022674053)0.753:5e-09,seq4397:5e-09)0.834:0.004102022,(((seq29246:5e-09,seq8229:0.008966307)0.926:0.008966304,(seq15145:0.004466059,(seq23631:0.00453053,(seq29252:0.0,seq8433:0.0):5e-09)0.072:6e-09)0.945:0.009070133)0.296:6e-09,seq5491:5e-09)0.776:0.004500006)0.833:0.012013752,(seq36328:0.013609562,(seq33104:0.009025809,(seq36858:0.008957559,(seq10568:0.004460141,seq17688:5e-09)0.432:5e-09)0.874:0.008981002)0.749:0.004495952)0.842:0.01161541)0.905:0.019730135,((seq13627:0.02202916,seq4730:6e-09)0.995:0.068864628,(seq35880:0.039449889,(((seq21853:0.019938947,((seq11085:0.011468811,seq30686:0.007785239)0.862:0.00768988,(seq11818:0.008212641,seq33727:0.011983285)0.768:0.00421136)0.786:0.008353765)0.879:0.018333245,(((((seq19850:0.003394152,(seq21355:0.01094983,(seq11220:0.007175962,seq6317:5e-09)0.894:5e-09)0.886:0.014893543)0.972:0.026580439,(seq28550:0.030678345,seq3676:0.035876787)0.855:0.016411945)0.597:0.010431056,(seq21151:5e-09,seq34061:0.003850402)0.870:0.010629987)0.988:0.047237835,((seq2876:5e-09,(((seq10608:5e-09,seq14011:0.00406919)0.882:0.004082444,(seq28547:5e-09,seq3560:5e-09)0.897:5e-09)0.868:0.004077793,seq35582:5e-09)0.813:0.008184246)0.963:0.017567344,(((seq30781:0.004057563,seq3906:5e-09)0.924:0.00815174,((seq10501:5e-09,((seq5734:5e-09,(seq29533:0.004044447,seq8293:0.012481628)0.948:5e-09)0.657:6e-09,(seq26622:5e-09,(seq30085:0.030504492,(seq19512:0.012688865,seq9178:0.00393429)0.734:0.004176668)0.983:0.024597366)0.701:5e-09)0.886:5e-09)0.191:5e-09,(seq11605:5e-09,seq18439:5e-09)0.913:0.003950695)0.000:5e-09)0.734:0.0035716,(seq14081:5e-09,seq31144:0.007945982)0.977:0.020248255)0.749:0.007690588)0.778:0.008665932)0.895:0.022952468,seq33261:0.023557774)0.589:0.009689743)0.702:0.010004733,seq29042:0.041071866)0.841:0.012537072)0.815:0.030424337)0.549:0.017641686)0.837:0.011860637,(seq25795:0.028117318,seq27571:0.028294393)0.883:0.013634129)0.844:0.009506035)0.871:0.010139719)0.736:0.004936407)0.456:0.004120997)0.870:0.004129801)0.903:0.004241948,((((((seq5992:0.008685021,((seq35379:0.0,seq4334:0.0):6e-09,seq8154:0.008766398)0.841:0.004335655)0.848:5e-09,seq2099:5e-09)0.933:6e-09,(seq21297:0.01755543,seq22851:6e-09)0.968:0.017494036)0.850:0.004503774,((seq12514:0.00865881,(seq5865:0.0,seq9502:0.0):0.00425005)0.930:0.012877813,(seq17223:0.018707318,seq6973:5e-09)0.975:0.023448909)0.768:5e-09)0.954:0.013426676,(((seq2517:0.0,seq3902:0.0,seq944:0.0):5e-09,seq30671:0.013547478)0.852:0.004466054,(seq6479:0.004466037,(seq13103:5e-09,(((seq14696:5e-09,(seq15382:0.008994352,(seq27247:0.004455811,seq7341:5e-09)0.832:0.008957544)0.950:5e-09)0.938:5e-09,((((seq26066:0.004455809,seq17911:5e-09)0.862:0.004474134,(seq11653:5e-09,seq24619:0.008957578)0.118:5e-09)0.938:0.008966313,seq5214:0.004466035)0.021:5e-09,(seq16795:0.0,seq6367:0.0):5e-09)0.954:0.0089663)0.367:0.004450361,((seq35293:0.008390266,seq25835:0.002496514)0.767:0.00252737,(seq177:0.0,seq196:0.0):5e-09)0.861:0.004460135)0.882:5e-09)0.918:5e-09)0.137:0.004455816)0.000:5e-09)0.000:5e-09,((seq2568:0.0,seq306:0.0,seq39:0.0,seq398:0.0,seq899:0.0):5e-09,(((seq466:5e-09,seq7894:0.004460131)0.911:0.004455811,((seq6751:0.008946477,seq9823:0.004460143)0.462:5e-09,((seq175:0.0,seq3080:0.0):5e-09,(((seq25101:0.0,seq3087:0.0):0.00446369,seq6950:0.00445582)0.398:5e-09,(seq1127:0.004467219,(seq2143:0.0,seq4365:0.0,seq523:0.0):5e-09)0.842:0.00444832)0.924:5e-09)0.901:5e-09)0.954:0.008926199)0.916:5e-09,(seq7610:0.004450364,seq35810:0.027445597)0.916:5e-09)0.000:5e-09)0.543:5e-09)0.869:5e-09)0.887:0.008185387)0.853:0.008890253)0.832:0.010750222,seq23012:0.021392178)0.872:0.011585587)0.000:5e-09)0.779:0.006545912,((seq19297:0.004335642,seq25090:5e-09)0.782:0.004369193,(seq20970:0.013485562,(seq14127:5e-09,seq23880:5e-09)0.866:0.008590421)0.878:0.008908094)0.775:0.00709462)0.900:0.01440537)0.798:0.005062775)0.690:0.004099559,seq26892:0.027145967)0.871:0.0120765,((((((seq14139:0.006839277,((seq16731:0.004364028,seq7436:5e-09)0.984:0.034798856,(((seq33061:5e-09,((seq30578:0.046495621,(seq13516:5e-09,(seq185:5e-09,(seq6353:0.004455815,(seq8370:5e-09,((seq33573:0.064461508,(seq30057:5e-09,seq8727:5e-09)0.853:0.008906817)0.760:0.004747523,seq9561:5e-09)0.880:0.004718162)0.867:0.004709163)0.273:5e-09)0.917:0.004692918)0.863:5e-09)0.850:0.009549159,(seq19851:0.017105265,seq31416:0.023005586)0.745:0.005106412)0.634:5e-09)0.913:5e-09,(((seq1144:5e-09,seq2613:0.004460139)0.855:0.004474143,((seq20976:0.004352995,(seq19662:0.004306541,seq8996:5e-09)0.925:0.00864977)0.194:5e-09,seq6381:0.004345337)0.277:5e-09)0.475:6e-09,seq203:5e-09)0.703:5e-09)0.000:5e-09,(seq4515:0.025382922,(((((seq13173:0.008987848,(seq5709:5e-09,((((seq20171:0.004444332,(seq2495:0.0,seq8876:0.0):5e-09)0.566:6e-09,((seq20009:0.0,seq31548:0.0,seq3939:0.0,seq915:0.0):5e-09,seq1211:0.004474141)0.851:0.00445581)0.907:0.004466055,((seq17517:0.0,seq839:0.0):5e-09,(seq13395:0.004446554,(seq1465:0.0,seq2390:0.0,seq32782:0.0):5e-09)0.928:0.004455808)0.580:5e-09)0.841:0.008957543,((seq12518:0.0,seq25133:0.0):5e-09,(seq28700:6e-09,seq8432:0.004455823)0.833:0.00444441)0.897:5e-09)0.891:0.004466054)0.764:0.004450859)0.899:0.008980591,(seq28623:0.004472375,(seq1759:0.008975038,seq4905:5e-09)0.795:0.004458914)0.800:0.004456056)0.899:5e-09,((((seq37053:0.0,seq5176:0.0):5e-09,seq4379:5e-09)0.864:0.011696212,(((seq20526:0.0,seq6120:0.0):5e-09,(seq29819:0.0,seq30166:0.0):5e-09)0.852:0.004430918,(((seq14536:0.0,seq35326:0.0):5e-09,seq24412:5e-09)0.937:0.008912499,(seq36008:0.0,seq5855:0.0):5e-09)0.152:5e-09)0.882:0.011713515)0.949:0.021822292,((((seq10509:0.009031399,(seq3330:0.004474141,(seq15233:0.004460131,seq519:5e-09)0.601:5e-09)0.954:0.009003153)0.338:5e-09,(seq390:5e-09,seq705:0.004448675)0.917:0.008975061)0.962:5e-09,seq1013:5e-09)0.914:5e-09,((((((seq27904:0.004455804,seq2825:5e-09)0.941:0.013217643,((seq1473:0.0,seq503:0.0):6e-09,(seq1026:5e-09,seq32471:0.004446554)0.848:0.004460125)0.788:0.002419603)0.788:0.00241267,seq36676:0.004450349)0.919:5e-09,(seq1280:0.0,seq4148:0.0):5e-09)0.871:5e-09,(seq17270:5e-09,seq20064:0.004418103)0.839:0.004425435)0.726:5e-09,((seq29349:5e-09,seq14396:0.004460127)0.795:6e-09,((seq11890:5e-09,(seq28931:5e-09,(seq32817:0.004455816,seq10217:0.004466058)0.933:5e-09)0.717:5e-09)0.860:5e-09,(seq26101:0.004330472,seq36440:5e-09)0.852:0.004353004)0.849:0.004333039)0.859:0.004337724)0.840:0.00431214)0.000:0.004308496)0.431:5e-09)0.782:0.004288398,((((seq30557:0.046810077,(seq22885:0.0,seq25197:0.0):0.011437955)0.875:0.022056561,(seq27526:0.014663414,seq10934:0.008011409)0.741:0.009067322)0.000:5e-09,((((((seq11898:6e-09,seq16323:0.004335656)0.815:5e-09,((seq18681:5e-09,seq21416:0.013139912)0.916:0.00872187,((seq18229:0.00435526,seq20148:0.004322176)0.905:0.008725261,(seq7070:0.004339731,(seq12671:5e-09,(seq13509:5e-09,seq26370:0.004335645)0.844:0.004335645)0.346:5e-09)0.848:0.004339924)0.077:6e-09)0.954:0.013187408)0.979:0.026823741,((seq17147:5e-09,(seq7378:0.004335647,((seq36963:0.022046892,(seq21068:0.013048188,(seq4749:6e-09,seq6761:0.004290438)0.825:0.004391866)0.000:5e-09)0.508:0.016217432,(seq23604:0.004335634,seq9721:6e-09)0.833:0.00433975)0.000:5e-09)0.577:5e-09)0.563:5e-09,seq6477:0.004353018)0.000:5e-09)0.771:0.00541175,(seq16703:0.013280553,((seq36138:0.013565279,(seq17221:5e-09,(((seq9184:5e-09,((seq23906:0.004457239,seq24060:5e-09)0.820:0.004460158,seq22462:0.008641494)0.796:0.004283436)0.797:0.002413731,((seq15102:0.0,seq29859:0.0):5e-09,(seq14843:5e-09,(seq18117:0.002847867,seq18854:0.002849302)0.914:0.002845948)0.451:0.004266673)0.921:0.008049318)0.797:0.002414679,(((seq29934:0.013184664,(seq17014:0.008911139,(seq11516:0.004283511,seq11954:5e-09)0.842:0.008567186)0.465:5e-09)0.313:0.004343524,((seq23205:5e-09,(seq20636:0.00886282,seq33126:0.004293372)0.903:0.008862931)0.861:0.008792544,((seq31870:5e-09,(seq19373:0.013167799,(seq14951:0.008822547,seq33274:0.004259562)0.989:0.027029696)0.727:0.004413593)0.882:0.008825847,(seq17132:0.01186323,(seq12619:5e-09,seq22310:0.008611549)0.991:0.028775958)0.753:0.00675477)0.871:0.009586832)0.912:0.014242877)0.923:5e-09,seq11033:5e-09)0.760:5e-09)0.944:0.008556298)0.767:0.004333214)0.639:0.004309815,(((seq20750:0.013015081,seq24199:0.017730365)0.852:5e-09,seq30879:0.012975829)0.850:0.017714139,(((seq25680:0.004276088,seq31452:5e-09)0.770:0.004288124,(seq5159:0.008571134,((seq15305:0.0,seq6462:0.0):6e-09,(((seq6710:0.0,seq9012:0.0):5e-09,(((seq4449:0.0,seq7697:0.0):5e-09,((seq15110:0.008933917,(seq21668:0.004387823,(seq33439:0.008783684,seq8949:0.008827492)0.855:0.008756572)0.856:0.008878501)0.930:0.013649074,(seq12977:0.004449216,seq6692:0.008954371)0.000:5e-09)0.000:5e-09)0.769:0.004470016,(((seq6456:0.003706207,seq9201:0.009362781)0.627:0.008221312,(seq33935:0.067291566,seq34134:0.008293753)0.921:0.018851205)0.719:0.010130259,(seq6642:0.008717189,seq25905:0.022140469)0.769:5e-09)0.981:0.022704803)0.836:5e-09)0.885:0.008887447,(seq15836:0.007207688,(seq35650:6e-09,(seq32189:6e-09,((seq20335:5e-09,seq27385:0.008777763)0.029:5e-09,seq25272:0.026693424)0.928:0.008772996)0.576:0.004294367)0.781:0.009600655)0.819:0.009538155)0.646:6e-09)0.614:5e-09)0.877:0.008957308)0.775:0.002689103,((seq7608:5e-09,(seq29903:0.004433551,seq26843:0.018202991)0.802:0.004479654)0.912:0.008573548,seq7111:5e-09)0.775:0.002217288)0.833:0.008526556)0.773:0.004356717)0.882:0.009213397)0.869:0.009058626)0.876:0.010077234,(seq7747:0.02176558,(((((seq14279:0.004255682,(seq14732:0.0,seq24998:0.0):5e-09)0.962:0.009746859,(seq21716:0.014183346,(seq18010:0.017422204,seq22737:0.006996457)0.747:0.00726267)0.891:0.019053495)0.000:6e-09,seq9791:5e-09)0.757:0.00511884,(((seq20346:0.018243416,(seq2931:6e-09,(((seq3834:0.0,seq6458:0.0):5e-09,(((((seq3367:5e-09,seq8553:0.013507977)0.935:0.008946474,(((seq1972:0.004455814,(((seq5841:0.007285741,(((seq12307:0.0,seq26493:0.0):5e-09,seq28957:0.02279448)0.764:0.006114136,((((seq1267:5e-09,((seq12438:0.0,seq2163:0.0):5e-09,(seq22814:0.027475718,seq11066:0.027369369)0.776:5e-09)0.921:0.004452652)0.924:0.014906508,((seq29363:5e-09,seq34078:0.004452649)0.929:0.015255679,(seq10066:0.004246608,seq24511:0.023198027)0.924:0.017072741)0.334:0.004646105)0.967:0.026206904,(seq36566:0.004487691,seq8983:0.013918498)0.364:0.009749674)0.000:5e-09,seq36608:0.033805157)0.936:0.021328657)0.568:0.004600122)0.889:0.015462023,(seq24365:0.004425979,((seq14321:5e-09,(((seq2615:0.004450351,(seq72:5e-09,(seq24350:0.042980811,seq2652:0.004448676)0.683:5e-09)0.572:5e-09)0.938:0.004561879,seq4136:5e-09)0.243:6e-09,seq24275:0.004452665)0.961:0.0092058)0.923:0.009170568,(seq119:0.0,seq20618:0.0,seq63:0.0):5e-09)0.373:5e-09)0.593:0.004538995)0.502:5e-09,(((((seq10407:0.004460125,(seq102:0.0,seq4375:0.0):5e-09)0.235:5e-09,((seq5232:0.008975027,(seq329:5e-09,(seq2992:0.004455816,seq18883:0.004455806)0.871:5e-09)0.906:5e-09)0.921:0.002975736,(seq2095:0.0,seq640:0.0):0.002974935)0.921:0.002973612)0.438:0.004466047,seq3339:0.004474135)0.899:5e-09,seq155:5e-09)0.752:6e-09,((seq23356:0.009045631,(seq8057:6e-09,(seq30238:0.004455814,(seq1747:5e-09,(seq30925:0.004444405,seq9651:0.004445901)0.877:5e-09)0.943:5e-09)0.882:0.004466052)0.873:0.009005198)0.776:0.004490725,((seq20522:0.079751769,(seq20868:0.069136579,seq22076:0.060692387)0.889:0.03221857)0.969:0.049474673,(seq9993:0.02493541,(seq22094:0.004530728,seq24473:5e-09)0.969:0.029682292)0.789:0.013435938)0.585:6e-09)0.933:0.014132512)0.860:0.004635534)0.933:5e-09)0.326:6e-09,(seq20384:0.0,seq80:0.0):5e-09)0.445:6e-09,(seq335:6e-09,(seq790:0.0,seq831:0.0):0.004466338)0.861:0.004450108)0.379:5e-09)0.857:0.010327299,seq7085:0.004454837)0.401:6e-09,seq18958:0.022804007)0.835:0.005161888,seq4039:5e-09)0.875:0.005139438)0.882:0.005153184,(seq22794:0.004463599,(seq3896:0.0,seq4301:0.0):6e-09)0.229:0.004452473)0.309:5e-09)0.937:0.005130056)0.493:6e-09,(seq16474:0.0,seq6125:0.0):5e-09)0.623:5e-09,(seq20204:0.005859962,seq25592:0.016709135)0.870:0.010405996)0.899:0.010137577)0.976:0.034950707,(seq12912:0.013620505,(seq23044:0.0,seq30376:0.0):6e-09)0.843:0.013611078)0.192:0.00721501)0.747:0.007530668)0.700:0.00270711,(((seq26509:0.053725201,seq32674:0.02934906)0.936:0.031289812,(seq16565:0.008168269,seq21050:0.004805439)0.007:0.008695742)0.752:0.005389756,seq22673:0.018370649)0.780:0.005480356)0.904:0.009895061)0.922:0.010451843,((seq20733:0.008810876,(((seq569:0.027430974,(seq2597:5e-09,(seq4750:0.004444408,seq3140:0.004448673)0.774:6e-09)0.922:5e-09)0.786:0.004386252,(seq31924:0.024512002,((seq36712:0.024147753,(seq10834:0.043174476,seq16778:0.044189283)0.631:0.012025839)0.836:0.02032426,(((((seq1959:0.0,seq33791:0.0):0.00885265,(((seq6915:0.004335647,seq18613:5e-09)0.000:5e-09,(seq24286:5e-09,seq5598:0.004335645)0.921:0.004339743)0.858:0.008417079,((seq3380:5e-09,((seq16649:5e-09,(seq11512:5e-09,seq21199:0.022333805)0.911:0.008757447)0.966:0.013207195,(seq2719:0.004224612,seq7193:5e-09)0.957:0.009784489)0.345:5e-09)0.916:0.004834486,(seq8885:0.0,seq9515:0.0):5e-09)0.944:0.020486871)0.945:0.017684281)0.396:5e-09,((seq15314:5e-09,((((seq2150:5e-09,seq29427:0.004392005)0.942:0.008861107,(seq1061:5e-09,seq34977:0.004399279)0.939:0.008863856)0.421:5e-09,seq11662:0.008852595)0.941:0.008852746,(((seq27863:0.004392356,(seq2034:5e-09,seq1700:0.004405049)0.854:0.004394991)0.832:5e-09,((seq15130:6e-09,(seq16870:0.013893787,seq25342:5e-09)0.821:0.004386065)0.918:0.017949283,((seq27268:0.004261294,(seq19410:0.008785007,(seq16912:6e-09,seq2309:0.004345334)0.881:0.008774238)0.751:0.004496494)0.956:0.018154722,seq4872:0.004028332)0.940:0.013666652)0.496:5e-09)0.766:0.00611634,(seq12136:5e-09,seq5837:0.017770186)0.942:0.021572078)0.512:0.011789963)0.775:5e-09)0.772:5e-09,(seq17819:5e-09,seq5091:0.004405045)0.927:0.008851699)0.920:0.012957067)0.803:0.004214518,((seq30449:0.0,seq3836:0.0):5e-09,seq36439:0.008860202)0.903:0.00885314)0.751:0.004285485,(((((seq2292:0.004335634,(seq25228:5e-09,seq6392:0.004335641)0.000:0.004335652)0.882:5e-09,((((((((((seq2588:0.0,seq3313:0.0):5e-09,(seq2259:0.0,seq7468:0.0):0.004335641)0.000:0.004335653,(seq11075:0.0,seq26838:0.0,seq3604:0.0):0.004335642)0.877:5e-09,seq24457:5e-09)0.918:5e-09,((seq1775:0.004335654,seq1324:5e-09)0.885:0.004353011,(seq3908:0.004335644,(seq1309:0.0,seq7512:0.0):6e-09)0.411:5e-09)0.899:0.004345353)0.857:0.004339746,((seq27536:0.008777761,seq24166:0.004339749)0.365:5e-09,(seq1162:0.0,seq986:0.0):5e-09)0.928:0.004335644)0.928:5e-09,(seq16955:0.0,seq2803:0.0):5e-09)0.898:5e-09,(seq10851:0.0,seq1639:0.0):0.004345338)0.453:6e-09,((((((((seq28436:0.026575761,seq16419:0.004345334)0.673:5e-09,seq10602:0.004335655)0.845:5e-09,seq691:5e-09)0.904:5e-09,seq19257:0.004353002)0.245:0.004339229,(seq13391:0.0,seq3384:0.0):0.004352696)0.254:5e-09,seq2378:5e-09)0.853:0.004335651,seq20922:5e-09)0.927:0.008742725,(((seq11117:0.0,seq25574:0.0):6e-09,((seq1135:5e-09,seq13416:0.004353011)0.239:0.004339746,((((seq24555:5e-09,seq5706:0.004353006)0.227:0.004339751,seq583:0.004353016)0.234:5e-09,seq2205:5e-09)0.857:0.004335643,(seq1005:5e-09,((seq14180:5e-09,(seq23461:0.0,seq33872:0.0):0.004339738)0.001:0.004339746,((seq7089:5e-09,(seq29743:0.008782923,seq7662:6e-09)0.153:0.004334998)0.861:0.004339415,(seq35238:0.0,seq7544:0.0):5e-09)0.855:0.004339738)0.891:5e-09)0.877:5e-09)0.868:0.004352999)0.926:5e-09)0.837:6e-09,(seq9500:0.004345332,(seq26654:0.0,seq9557:0.0):6e-09)0.924:0.004339732)0.747:5e-09)0.960:0.008766416)0.849:0.004352994,(seq16998:0.004339738,seq18053:5e-09)0.830:0.004328887)0.889:5e-09)0.000:5e-09,(seq24285:0.00434535,(seq8167:5e-09,seq14568:0.004345342)0.132:0.004339734)0.901:5e-09)0.793:5e-09,((seq18607:5e-09,seq278:0.004345355)0.873:6e-09,((((seq16042:0.004330032,(seq2267:0.0,seq26115:0.0):5e-09)0.855:0.00432456,(seq356:5e-09,seq12174:0.017990145)0.368:5e-09)0.844:0.008686764,(seq10089:0.013441094,(((seq3166:0.03532694,((seq21972:0.008758745,(((seq14441:0.013116137,seq13933:0.0205428)0.832:0.008503005,(((seq21031:5e-09,seq23740:0.01488412)0.781:0.003623465,(seq13101:0.011212971,(((seq24689:5e-09,seq24800:0.014811587)0.925:0.007278896,seq9444:1.0771e-05)0.909:0.007292496,seq16550:5e-09)0.814:0.011165562)0.884:0.007419788)0.784:0.003716337,((seq8266:5e-09,(((seq25465:0.011553179,(seq28166:0.00361476,(seq18366:5e-09,seq20295:5e-09)0.000:5e-09)0.922:0.011315603)0.784:0.009773588,((seq24590:0.003603315,seq789:5e-09)0.000:6e-09,(((seq17533:0.01081668,(seq14459:0.014684406,(((seq2901:5e-09,(seq30872:0.00370971,((seq3468:0.0,seq809:0.0):5e-09,(seq22744:0.007425131,seq31291:0.003717365)0.907:5e-09)0.892:5e-09)0.889:0.003709717)0.801:0.003720951,seq6324:0.007518997)0.761:0.003729045,(((seq7626:0.006075981,(seq1312:6e-09,(seq11253:5e-09,((seq463:5e-09,(seq10533:0.002437959,seq16191:0.002439053)0.914:0.002436851)0.881:0.003658894,seq12684:0.003664357)0.238:5e-09)0.927:0.00365491)0.792:0.00618349)0.882:0.006059888,(seq27528:0.003625584,seq35007:0.007398851)0.779:0.007304064)0.890:5e-09,seq18976:5e-09)0.902:5e-09)0.773:0.004028517)0.277:0.003558297)0.787:0.004032366,(((seq32749:5e-09,(seq22196:5e-09,seq2421:0.003664361)0.405:0.003664359)0.914:0.002436789,(seq24101:0.007322646,(seq3439:0.0,seq450:0.0):5e-09)0.914:0.002438254)0.914:0.002438148,((seq2717:5e-09,seq4561:0.007366764)0.855:0.003654909,seq5072:5e-09)0.774:5e-09)0.803:0.003668002)0.807:0.003638163,(((((((((seq6782:0.002405343,(seq2331:5e-09,(seq4248:5e-09,(seq34614:0.003620092,(seq1239:0.002406015,((seq761:5e-09,(seq14986:5e-09,seq19475:5e-09)0.914:0.003620098)0.729:5e-09,seq8032:5e-09)0.174:0.002404554)0.926:0.002405979)0.307:5e-09)0.910:0.003603321)0.926:0.002404564)0.926:0.002406211,seq5165:5e-09)0.187:0.003627376,seq14520:0.003614766)0.420:5e-09,(seq27371:5e-09,seq20192:0.018851758)0.848:0.003603318)0.916:5e-09,(seq24562:0.0,seq3666:0.0):6e-09)0.893:5e-09,((seq20194:0.0,seq30439:0.0):5e-09,seq36220:5e-09)0.927:0.003620095)0.000:5e-09,seq12116:0.003609501)0.384:0.003604413,((seq4403:0.0,seq4409:0.0):5e-09,(seq27474:0.003620091,(seq13837:6e-09,seq8828:0.003664357)0.146:0.003614763)0.920:5e-09)0.876:5e-09)0.925:0.003609525,seq17011:5e-09)0.895:6e-09)0.979:0.011005635)0.578:0.001782606)0.714:0.013458327,seq13602:0.014872046)0.530:0.008592465)0.946:0.014880798,seq8850:5e-09)0.461:0.00360464)0.481:6e-09)0.990:0.031006537,(((seq3969:0.004343867,((seq33852:0.004336532,(seq33321:0.004331998,seq32838:0.013113125)0.751:6e-09)0.799:0.004333423,(seq22163:0.0,seq32582:0.0):0.004322366)0.292:0.004330468)0.782:6e-09,(((seq31511:0.012321774,(seq24181:5e-09,seq12946:0.022268871)0.462:0.008045511)0.782:0.003966,seq27090:5e-09)0.410:0.014988152,seq13102:0.030378027)0.864:0.012597259)0.371:5e-09,((((((seq2844:0.004343188,seq34881:6e-09)0.864:0.004336379,(seq19931:0.004347216,((seq260:6e-09,(seq419:5e-09,(seq32163:5e-09,(seq20221:5e-09,seq27779:0.004319124)0.925:0.008699576)0.905:0.013159738)0.846:0.004319109)0.851:0.00431183,(seq1495:0.004306955,seq4522:5e-09)0.714:5e-09)0.893:0.008702097)0.487:0.008710841)0.763:5e-09,seq19104:0.004346605)0.844:0.004320722,seq25561:0.004356472)0.871:5e-09,(((seq1543:0.0,seq35120:0.0):5e-09,seq16904:5e-09)0.826:0.004309664,(((((seq27121:0.0,seq9413:0.0):0.005186301,seq9558:5e-09)0.929:0.015789988,seq10669:0.004350662)0.781:0.005193053,seq12013:5e-09)0.913:5e-09,((((seq1956:5e-09,(seq10828:0.01344169,seq12733:0.013450632)0.494:0.013472397)0.802:0.016970972,seq7507:0.011642675)0.891:0.011803069,(seq27634:0.004361829,((seq19946:0.0,seq4622:0.0):0.004361834,seq487:5e-09)0.000:5e-09)0.948:0.008795247)0.888:5e-09,seq415:5e-09)0.770:0.008737136)0.914:0.008796322)0.936:5e-09)0.972:6e-09,((seq15022:0.017756816,seq20062:6e-09)0.445:0.004323138,((seq22416:0.013346433,(seq127:5e-09,seq8262:0.004383973)0.947:5e-09)0.857:0.004262718,(((seq2693:5e-09,(seq438:5e-09,seq7090:0.004328186)0.996:0.024559744)0.939:0.014590715,seq11381:5e-09)0.458:5e-09,(seq13154:0.018002107,seq6039:0.013434211)0.752:0.004372879)0.928:0.009635337)0.743:6e-09)0.978:0.012712112)0.985:0.017057319)0.941:0.017521032)0.860:0.008440838)0.777:5e-09,((seq10327:0.00873764,seq9468:5e-09)0.870:0.004356465,(seq27658:5e-09,(seq34348:0.004356459,(seq36713:0.004343183,seq6936:6e-09)0.062:5e-09)0.918:0.004343173)0.414:5e-09)0.805:0.004315553)0.727:0.014928044)0.761:0.007997256,(seq8082:0.004407469,(seq20533:0.017763107,(seq13771:0.004356466,(seq2049:5e-09,seq7820:0.004343168)0.431:5e-09)0.764:0.004142318)0.922:0.013107555)0.722:0.003856488)0.861:0.008686562,seq8689:0.004609423)0.885:0.008812635)0.826:5e-09)0.957:0.017613979,((seq17516:0.004332655,seq7841:5e-09)0.883:0.008839135,seq5968:0.008914765)0.878:0.008688949)0.837:0.008648405)0.843:0.004232292)0.914:0.004219702,(((seq16327:0.004326257,seq3046:5e-09)0.877:0.004353014,(((((seq13246:0.0,seq4058:0.0):5e-09,((seq1100:0.0,seq1193:0.0):0.004345001,(seq2285:0.004345982,seq6495:6e-09)0.152:0.00433495)0.914:6e-09)0.883:5e-09,seq7892:0.004330479)0.859:0.004352998,seq6031:5e-09)0.788:0.002349477,seq33051:0.012860727)0.788:0.002349197)0.909:5e-09,(seq12617:0.0,seq26456:0.0):5e-09)0.797:5e-09)0.888:0.00851108)0.749:0.007841049)0.589:0.010779096)0.752:0.00479365)0.851:0.015437234,((((seq1106:5e-09,(seq24912:0.009710415,(seq20603:0.0,seq32622:0.0):0.00445581)0.498:5e-09)0.907:0.00470792,(seq15398:0.0,seq22928:0.0):5e-09)0.452:5e-09,(seq6343:6e-09,(seq9595:5e-09,(seq9005:0.004460143,(seq13360:5e-09,seq32643:0.004444408)0.910:5e-09)0.928:0.008986954)0.655:0.009003128)0.849:0.004460135)0.787:0.004966437,(((seq12922:0.004352543,seq1679:5e-09)0.935:0.013513284,((seq15699:0.0,seq18601:0.0,seq2667:0.0):6e-09,(((seq955:0.00917567,((((seq1576:0.0,seq18783:0.0):6e-09,seq23093:0.004579806)0.948:0.009206123,(seq19795:0.004380713,((seq29204:0.021903501,seq4356:5e-09)0.966:0.019224393,seq31910:0.017839837)0.878:5e-09)0.956:0.014418222)0.872:5e-09,(seq2062:0.0,seq6174:0.0):5e-09)0.978:0.014445926)0.025:5e-09,seq2086:5e-09)0.567:0.00019972,(seq2006:5e-09,(seq909:5e-09,seq9122:0.004352559)0.869:0.004370044)0.916:0.008666225)0.857:0.009456015)0.738:0.0045197)0.894:0.013524212,seq13521:0.032348318)0.753:0.006171541)0.786:0.010104138)0.851:0.016365267)0.780:0.006330566,(seq10425:0.004468316,(((seq34772:0.00892858,seq36354:0.004466251)0.927:5e-09,((seq14889:0.008942991,(seq25962:0.0,seq6032:0.0):5e-09)0.731:5e-09,(seq18716:0.0,seq8084:0.0):5e-09)0.851:0.004333663)0.756:0.004275214,seq33402:0.032378129)0.770:0.004437738)0.796:0.004348453)0.588:5e-09)0.889:0.009215779)0.804:0.007611628,(((((((seq26019:0.004460143,seq9980:5e-09)0.981:0.02783804,(seq7900:5e-09,((seq34685:0.0,seq9166:0.0):6e-09,((seq21086:0.0,seq2413:0.0,seq35434:0.0):0.001066138,seq34080:0.048328417)0.731:0.003511683)0.949:0.009189525)0.876:0.009407301)0.262:0.009177941,((seq2734:5e-09,((((seq20414:0.004455811,(seq21123:0.004455823,seq2669:5e-09)0.000:5e-09)0.946:0.008975045,(seq27462:6e-09,seq917:0.004460144)0.835:0.00900314)0.419:6e-09,seq1265:6e-09)0.937:0.004466036,seq7249:0.013547476)0.927:5e-09)0.876:5e-09,seq35087:0.004445074)0.822:0.0044416)0.923:5e-09,((((seq21127:5e-09,((seq29767:0.026198836,seq33946:0.056795299)0.949:0.024340323,(seq31132:0.026523718,(seq25420:5e-09,seq9190:0.013542479)0.983:0.024207076)0.233:0.004476618)0.878:0.010319091)0.865:0.004513538,((seq15074:5e-09,seq6937:5e-09)0.992:0.035037721,(((seq6723:5e-09,(seq10193:6e-09,(seq10428:0.011520506,(seq16892:0.006178879,seq21591:0.021243065)0.780:0.007211549)0.607:0.006340263)0.908:0.012583527)0.924:0.008345503,(seq17202:5e-09,(seq34646:0.012506171,seq20167:0.016272343)0.746:0.006156513)0.930:0.008360756)0.902:5e-09,(((seq16699:0.0,seq9535:0.0):5e-09,(seq32314:0.009003114,(seq28312:0.004445899,seq9599:5e-09)0.872:0.004466051)0.935:5e-09)0.847:5e-09,seq13546:5e-09)0.822:5e-09)0.869:5e-09)0.936:0.012335856)0.786:5e-09,((seq20593:0.008709869,(seq24371:0.050590562,(seq9025:0.016147873,seq4671:0.029737808)0.883:0.018036217)0.615:5e-09)0.908:0.013321139,seq26234:5e-09)0.972:0.022531628)0.942:0.016610085,(seq29254:0.004619664,(seq24625:0.009444838,seq26674:0.047958239)0.493:0.004255423)0.979:0.028257316)0.745:0.003761794)0.992:0.020905207,seq13118:6e-09)0.254:0.008354744,((((seq14945:0.012158521,((seq17970:0.004444405,seq7765:5e-09)0.903:0.013685739,(((seq2559:5e-09,(seq15524:0.004455816,((seq27517:0.0,seq589:0.0):5e-09,(seq4829:0.004460124,seq5905:6e-09)0.000:0.004460143)0.856:0.00446014)0.902:5e-09)0.885:5e-09,seq21538:0.004450357)0.921:0.00446013,((seq10242:5e-09,((seq13409:0.0,seq16982:0.0,seq36078:0.0):0.004466041,seq10655:0.004455815)0.939:5e-09)0.201:5e-09,((((seq1200:5e-09,(seq15964:0.004460122,seq21420:0.004448676)0.390:5e-09)0.907:0.004444398,(seq3749:0.00447414,seq6954:5e-09)0.927:0.008935412)0.924:5e-09,seq5056:5e-09)0.911:5e-09,seq722:0.004460143)0.936:0.008935412)0.381:5e-09)0.871:0.008962108)0.937:0.022303268)0.864:0.012240086,((seq30200:0.021417274,seq8217:0.004493736)0.756:0.004368955,(seq10161:0.0,seq34622:0.0):0.027948271)0.952:0.017464056)0.720:0.003714651,((seq1268:5e-09,(seq2539:0.004455818,((seq1027:0.0,seq12882:0.0,seq1660:0.0,seq1680:0.0):5e-09,seq22766:0.00444866)0.382:6e-09)0.868:0.004466034)0.960:0.018414771,(((seq11181:0.0,seq3098:0.0):0.008990822,((seq4933:5e-09,((seq16558:0.004466041,(seq11254:0.004455803,seq11919:5e-09)0.846:5e-09)0.873:0.0090398,(seq15735:0.018341931,(seq2598:5e-09,seq9668:0.004460135)0.794:0.004514837)0.775:0.004418486)0.780:0.004513185)0.450:5e-09,seq8736:0.004460133)0.954:0.009014243)0.535:5e-09,(((seq2684:0.004427186,seq8910:0.009132674)0.902:0.009127204,seq26388:5e-09)0.786:0.004450357,((seq11314:5e-09,seq25393:0.004285365)0.952:0.013173177,((((seq1793:5e-09,(seq25310:0.009016587,(seq2002:5e-09,seq23943:0.004455811)0.781:0.004454866)0.737:0.004490881)0.953:0.008988973,((seq22133:0.013588872,(seq13250:5e-09,(((seq24623:0.0,seq29770:0.0):6e-09,(seq1489:0.00447414,seq350:5e-09)0.810:0.00444866)0.952:0.008954932,(seq7202:5e-09,(seq834:5e-09,(seq1506:5e-09,seq3578:0.00446014)0.849:0.004474138)0.849:0.00445581)0.239:5e-09)0.920:0.01353685)0.754:0.004481493)0.979:0.027720903,(seq10821:0.022850616,seq14461:5e-09)0.913:0.00896564)0.773:5e-09)0.881:0.004476748,seq20804:0.013570558)0.309:5e-09,seq13707:0.009001017)0.777:0.004460892)0.747:0.00439716)0.917:0.008742034)0.841:0.008671456)0.869:0.008937111)0.902:0.012622192,(seq12804:0.030896999,seq16524:0.087802581)0.230:0.017038435)0.535:5.0983e-05)0.964:0.016487769,seq26816:0.004458766)0.773:0.006459329)0.772:0.005782809)0.268:0.00652401)0.892:0.015230508)0.855:0.017766822)0.926:0.015453865,(((seq20810:0.018172866,(seq23117:0.008977474,(seq17013:0.004482961,(seq10357:5e-09,((seq36537:0.004460139,seq8026:5e-09)0.803:0.004466807,((seq18593:0.007964549,(seq20650:0.005386288,(seq15650:5e-09,seq20932:0.00445582)0.880:0.012638462)0.882:0.009157798)0.787:0.005452277,seq25488:5e-09)0.480:0.004478438)0.787:0.004464417)0.778:0.00448285)0.786:0.004477625)0.222:5e-09)0.842:0.004474019,(((seq31524:0.004474171,(seq28471:0.004456099,((seq15171:0.004460488,seq36485:0.004507473)0.873:0.009062351,(seq4570:5e-09,(seq5942:0.004466052,(((seq33870:0.0,seq35619:0.0):5e-09,(seq14935:0.013589318,seq5167:0.004455815)0.838:5e-09)0.903:0.00444654,seq8166:5e-09)0.540:5e-09)0.913:0.004460121)0.216:5e-09)0.883:0.004455972)0.380:5e-09)0.874:0.004460292,(seq13847:5e-09,seq5236:0.008959887)0.367:0.004450343)0.875:5e-09,seq11638:5e-09)0.902:5e-09)0.912:0.008960953,(seq37227:5e-09,(seq15293:0.004460131,(((seq28862:0.0,seq5190:0.0):0.004455822,seq3336:5e-09)0.861:0.004460132,(seq28368:5e-09,(((seq36883:6e-09,(seq11012:6e-09,seq35852:0.004460136)0.915:0.004455809)0.917:0.008947412,(seq33050:0.008935429,(seq540:0.0,seq6506:0.0):5e-09)0.163:5e-09)0.891:0.004460124,seq4571:5e-09)0.925:0.00445581)0.407:5e-09)0.796:0.008983156)0.803:5e-09)0.787:0.004464515)0.904:0.013534385)0.921:0.013284816,(seq11116:0.0,seq18788:0.0):0.004404732)0.754:0.004364928,((seq16216:0.004483815,(((seq32114:0.004452665,(seq12221:5e-09,seq19053:0.004460121)0.865:0.004455815)0.894:5e-09,seq4128:5e-09)0.935:5e-09,(((seq19059:0.0,seq4059:0.0):5e-09,seq19577:0.00903139)0.873:0.008946474,seq24741:6e-09)0.945:0.008994319)0.811:0.004491727)0.798:0.004468075,seq15465:5e-09)0.000:5e-09)0.981:0.01736841,(seq27214:0.013558561,(((seq19450:5e-09,(seq18314:5e-09,seq5343:0.00894007)0.844:0.004460139)0.852:0.004452662,((((seq1893:0.0,seq33199:0.0):5e-09,(((seq18557:5e-09,(seq5732:0.004474125,seq4366:5e-09)0.898:0.004466058)0.848:0.004450356,((seq24887:0.0,seq26176:0.0):5e-09,(seq31179:5e-09,seq35542:0.004466047)0.838:0.004450351)0.000:5e-09)0.877:0.004474145,seq28359:0.004455815)0.866:5e-09)0.915:5e-09,(((seq10130:5e-09,(seq12513:0.022889155,seq16284:0.004453307)0.782:0.004475527)0.311:5e-09,seq23814:0.004460123)0.784:0.004462907,seq35584:0.004491747)0.793:0.004478443)0.881:0.004466035,seq19317:0.008926097)0.533:5e-09)0.167:6e-09,(((seq4728:0.0,seq5800:0.0):0.004460135,(seq10187:0.009003143,(((seq20520:5e-09,seq3620:0.004466055)0.852:0.004452644,(seq14328:5e-09,(seq35057:0.008978177,(((seq26245:0.0,seq8672:0.0):0.004466173,seq14381:0.004474237)0.793:5e-09,seq13406:0.004456019)0.926:0.004456149)0.946:5e-09)0.880:5e-09)0.863:0.00447413,(seq3434:0.004460143,seq15868:5e-09)0.596:5e-09)0.865:0.008966284)0.623:5e-09)0.187:5e-09,((seq10446:0.0,seq12159:0.0):0.009003147,seq10817:5e-09)0.921:0.004466063)0.910:0.004460131)0.948:0.008958908)0.000:5e-09)0.933:0.008619419,((((((seq2707:0.025903295,seq6397:0.036158344)0.875:0.017838119,(seq2549:0.039674327,(((seq7433:5e-09,seq6778:0.004581112)0.863:0.004600568,((seq3003:0.0,seq8533:0.0):5e-09,seq12141:0.004581118)0.633:6e-09)0.460:0.004602154,((seq13125:6e-09,seq23178:0.004606594)0.967:0.013868654,(seq3885:5e-09,(seq4011:5e-09,(seq34568:5e-09,(((seq230:5e-09,seq20299:0.009189823)0.784:0.002584819,(seq34746:0.0,seq3910:0.0):0.008705235)0.784:0.002602552,seq1389:5e-09)0.932:0.009219921)0.507:5e-09)0.259:5e-09)0.793:5e-09)0.726:5e-09)0.930:0.026441524)0.450:0.007940079)0.890:0.025037689,((seq26673:0.00894779,seq9730:0.009513605)0.928:0.018453753,((seq11469:0.0,seq15691:0.0):0.00437253,seq14909:0.004571183)0.749:0.005333732)0.748:0.009954492)0.748:0.00547822,(((seq19704:5e-09,seq3950:0.012989443)0.953:0.012917644,(seq16856:0.009169206,(seq19080:0.008397953,(seq15062:0.004275055,seq22567:0.012925433)0.796:5e-09)0.825:0.004188739)0.484:5e-09)0.923:0.018995462,(seq19244:6e-09,(((seq14205:0.013476331,((seq1111:0.0,seq1866:0.0):5e-09,(seq30155:0.004450346,seq7307:0.004455816)0.882:5e-09)0.906:5e-09)0.915:0.004460131,((seq18320:0.0,seq5792:0.0):5e-09,seq34128:0.004455802)0.263:5e-09)0.799:0.004506842,seq16427:0.00446084)0.918:0.013691065)0.534:0.013673312)0.822:0.01882722)0.867:0.01529898,((((seq11147:5e-09,(seq10123:0.009010824,(seq6699:0.008928102,(seq19733:0.008952526,seq7594:0.004495864)0.307:0.004478658)0.872:5e-09)0.978:0.022889646)0.755:0.011112907,(seq21039:0.033709351,((seq32410:0.004468008,(((seq13438:0.0,seq7670:0.0):0.004452643,seq6839:5e-09)0.946:0.008884712,(seq900:5e-09,(seq23436:0.004447447,seq9246:5e-09)0.949:0.00892858)0.824:5e-09)0.784:0.004427329)0.780:0.00610337,(seq27946:0.0046084,(seq20366:5e-09,(((seq5740:0.004460132,seq6744:5e-09)0.621:5e-09,(seq25039:5e-09,(seq24915:0.0,seq33892:0.0,seq8134:0.0):0.004460131)0.847:0.004474145)0.984:0.027430982,(seq13135:0.004460139,seq3673:5e-09)0.621:5e-09)0.840:0.004474139)0.874:0.008906836)0.950:0.021436561)0.931:0.01662772)0.872:0.017201192)0.709:0.00902913,(seq34577:0.011456723,(((seq5611:5e-09,((seq15553:0.0,seq7498:0.0):5e-09,seq3047:0.004474126)0.841:0.004474137)0.925:0.004455801,(seq2544:5e-09,(((seq11637:0.004446553,(seq16685:0.0,seq1818:0.0,seq21565:0.0):5e-09)0.938:5e-09,(seq12305:5e-09,seq6517:0.009003138)0.926:0.009015131)0.784:0.004452419,(seq25376:0.004450739,(((seq29040:0.012193018,(seq1549:5e-09,(seq21203:0.0,seq4082:0.0):0.003724941)0.815:0.006903815)0.775:0.00548126,seq7958:0.004450356)0.000:5e-09,seq1173:5e-09)0.797:0.00540347)0.784:0.005468082)0.802:0.005418861)0.000:5e-09)0.782:0.007820495,((seq10358:0.004546555,seq8730:0.004411993)0.987:0.028183787,((((seq11428:0.0044445,(seq11849:0.0,seq15053:0.0):5e-09)0.888:0.009009372,(((seq14744:0.008959864,(seq34478:0.0,seq4683:0.0):5e-09)0.946:0.00899431,(seq26872:0.004450356,seq29217:5e-09)0.639:5e-09)0.802:0.004483099,seq26928:0.004471805)0.788:0.00448153)0.767:0.004476755,(seq17068:5e-09,seq23282:0.004446553)0.568:5e-09)0.871:0.004460139,seq31900:6e-09)0.859:0.00900174)0.770:0.007049324)0.716:0.010907778)0.261:5e-09)0.918:0.013184827,((((seq16670:0.003626372,(seq11941:0.111530598,((seq4289:5e-09,((seq8992:5e-09,(seq25886:6e-09,seq26542:0.004245564)0.872:0.004252073)0.909:0.004252069,((seq13761:5e-09,(seq12187:5e-09,((seq28791:0.0,seq8378:0.0):0.008532785,seq4826:5e-09)0.887:0.004268778)0.856:0.004249199)0.743:5e-09,seq35544:5e-09)0.839:5e-09)0.879:0.008510653)0.928:0.01827825,(seq9462:0.012940257,(seq22611:0.004252083,((seq17923:0.0,seq27893:0.0):0.004247112,((seq18472:0.0,seq22186:0.0,seq30774:0.0,seq6755:0.0):5e-09,(seq34048:0.004249208,seq34998:5e-09)0.000:5e-09)0.575:5e-09)0.367:5e-09)0.874:0.008646164)0.964:0.026098901)0.842:0.014030381)0.930:0.024360751)0.965:0.027631104,seq17372:6e-09)0.764:0.004590723,seq23043:0.008934096)0.983:0.028187463,((seq14600:0.00446493,(((seq18859:0.009015126,seq8091:0.034440827)0.428:5e-09,(((seq3027:0.004474151,seq37545:0.004474127)0.629:5e-09,(seq29893:5e-09,(seq3683:5e-09,((seq10796:5e-09,(((seq10686:0.004474135,seq7121:5e-09)0.000:0.004474133,seq9276:0.00447415)0.480:5e-09,(seq298:0.0,seq5490:0.0,seq7345:0.0):5e-09)0.844:0.004460144)0.923:0.008966273,((seq31332:0.0,seq5089:0.0):0.004460145,(seq12781:0.004448676,seq835:5e-09)0.396:5e-09)0.857:0.004474146)0.777:5e-09)0.923:0.004450357)0.854:0.004450357)0.784:5e-09,(seq10188:0.004450346,seq19042:5e-09)0.863:0.004474136)0.913:0.008966338)0.153:5e-09,((((seq11148:0.0,seq26818:0.0):5e-09,(((seq19271:0.0,seq31517:0.0):0.004452665,seq4459:5e-09)0.107:0.004450349,(seq22705:5e-09,((seq11752:0.0,seq20785:0.0):0.004455817,seq35850:0.00447413)0.258:5e-09)0.921:0.004452647)0.914:5e-09)0.934:5e-09,(((seq23769:0.0,seq6501:0.0):5e-09,(((seq31584:5e-09,(seq6427:5e-09,(seq10301:6e-09,seq32245:0.013511598)0.310:0.00445028)0.849:0.00445597)0.910:0.004460144,(seq23099:0.004450355,seq26340:5e-09)0.922:0.008966292)0.759:5e-09,(seq17336:0.0,seq924:0.0):0.004450346)0.912:5e-09)0.896:5e-09,((((((seq1273:6e-09,(seq3223:5e-09,seq7323:0.00895755)0.838:0.004455824)0.847:0.004448665,(seq19303:0.0,seq31695:0.0):6e-09)0.902:0.004447454,(seq10335:0.004447439,seq21618:5e-09)0.680:0.008951142)0.941:5e-09,seq5908:5e-09)0.912:5e-09,(seq25635:0.00446014,(seq23614:0.004448669,seq30724:5e-09)0.644:5e-09)0.880:0.004460145)0.852:0.004474127,seq35759:0.027445584)0.731:6e-09)0.915:0.004455819)0.688:5e-09,seq16873:0.027714366)0.943:0.013542546)0.904:0.009448645)0.832:0.004690724,((seq27587:0.0,seq8679:0.0):5e-09,((seq17979:0.0,seq35838:0.0):6e-09,(seq26047:6e-09,seq32699:0.008962676)0.915:0.008941853)0.850:0.004474976)0.775:5e-09)0.500:0.00959808)0.763:0.004623801)0.104:5e-09)0.863:0.005329667,((((seq15583:5e-09,(seq9093:0.004450343,seq16010:5e-09)0.280:5e-09)0.802:0.004429806,((((seq13814:0.004410607,((seq977:5e-09,(seq32926:0.008951143,seq15930:0.004466037)0.594:5e-09)0.925:0.004455816,seq1604:5e-09)0.852:5e-09)0.919:0.002935517,(((seq11554:0.0,seq16322:0.0,seq32472:0.0,seq5220:0.0):5e-09,(((seq18030:0.0,seq5759:0.0):0.004466047,(seq15348:5e-09,seq32560:0.004446554)0.427:5e-09)0.859:0.004455813,(seq24259:0.00895116,(seq32202:0.009050175,seq34765:0.004462263)0.716:0.009052928)0.846:5e-09)0.913:6e-09)0.907:5e-09,(((seq21493:0.0,seq32971:0.0):0.004455818,(seq24217:0.0,seq29050:0.0):5e-09)0.782:0.002545382,(seq13834:0.004475298,(seq15202:0.013615424,((seq9971:0.008966283,seq26894:5e-09)0.276:5e-09,(seq22149:5e-09,(seq10729:0.009020524,(seq36105:5e-09,(((seq23837:0.006624615,((seq6168:5e-09,(seq20898:5e-09,(seq18346:0.008966307,(seq36714:5e-09,(seq11109:0.008951151,seq30720:0.004452658)0.914:5e-09)0.898:5e-09)0.898:0.004460136)0.859:0.004455811)0.103:5e-09,(seq8602:5e-09,seq12103:0.013485322)0.853:0.00446012)0.767:0.00442958)0.125:0.006600571,(((seq21688:5e-09,seq28676:0.004452652)0.844:0.004453551,seq24417:5e-09)0.169:0.004402409,seq24161:5e-09)0.812:0.008982436)0.702:5e-09,(((seq17987:0.004460122,seq6823:0.008951152)0.908:6e-09,seq2300:5e-09)0.908:5e-09,((seq32317:0.018164346,seq33758:0.004455814)0.414:6e-09,seq2889:5e-09)0.858:0.004452651)0.946:0.008968482)0.806:0.004433315)0.945:0.013470718)0.762:0.004404322)0.841:0.004415868)0.780:0.004425753)0.764:0.004436567)0.863:0.008305477)0.779:0.002461154)0.900:0.002953883)0.919:0.00293799,(seq12792:0.018361247,(seq14613:0.004470218,seq7062:0.009030356)0.865:0.009102202)0.769:0.00445635)0.790:5e-09,((seq19056:5e-09,((seq17869:0.004474145,seq27416:0.004452668)0.228:5e-09,(((seq22270:0.04255434,seq3364:0.00465451)0.862:0.009137941,seq3975:5e-09)0.857:0.00446606,(seq1892:6e-09,(seq26783:0.00445267,seq5071:0.008978201)0.916:5e-09)0.880:5e-09)0.852:0.004450344)0.906:5e-09)0.895:5e-09,(seq19411:0.0,seq7968:0.0):5e-09)0.749:5e-09)0.793:0.004392499)0.775:0.004402996,(((((((((seq1230:0.0,seq219:0.0):5e-09,(seq7296:5e-09,(seq2941:6e-09,(((((((seq14728:0.004455816,seq14607:0.004474125)0.896:5e-09,(seq2629:0.0,seq3119:0.0):5e-09)0.331:5e-09,((seq11348:0.0,seq15866:0.0):6e-09,seq11988:0.004466201)0.852:0.004459995)0.250:5e-09,(((seq447:5e-09,((seq11048:5e-09,seq12703:0.00445266)0.866:0.004455825,(seq11860:0.004455816,(seq4678:0.0,seq9373:0.0):5e-09)0.102:5e-09)0.897:0.004466036)0.838:0.004450346,seq2727:6e-09)0.247:5e-09,(seq3141:5e-09,(seq2867:0.004466056,((seq1102:0.0,seq6978:0.0):5e-09,seq21559:0.004460137)0.866:0.004474146)0.392:5e-09)0.940:0.00445581)0.864:0.004463599)0.849:0.004474129,seq37254:5e-09)0.001:0.004474147,(seq534:0.0,seq6243:0.0):0.004474129)0.378:5e-09,seq2679:5e-09)0.838:0.004474428)0.241:0.004459974)0.836:0.00447446)0.000:5e-09,seq6376:0.004474128)0.855:0.004474136,seq6232:5e-09)0.779:5e-09,((seq1363:5e-09,(((seq2594:0.0,seq90:0.0):0.004474147,((seq25:5e-09,(seq35806:0.008940086,(seq18525:0.0,seq31303:0.0):0.004444404)0.906:5e-09)0.880:5e-09,((seq11107:0.0,seq7699:0.0):5e-09,seq1676:0.004474128)0.859:0.004446547)0.429:5e-09)0.657:0.004460131,((seq29037:0.003580668,seq37482:0.019143172)0.940:0.018410516,(((seq116:0.0,seq330:0.0,seq8012:0.0):5e-09,(seq30784:0.002859041,((seq13086:0.0,seq29579:0.0,seq4509:0.0):5e-09,(seq2126:5e-09,(seq13530:5e-09,((seq10160:0.0,seq5496:0.0):5e-09,((seq10552:0.0,seq23067:0.0):0.004474139,((seq3573:0.0,seq4038:0.0):5e-09,(seq7474:5e-09,(seq20873:5e-09,(seq2765:5e-09,((seq11021:0.0,seq3558:0.0,seq7783:0.0):5e-09,((((seq18983:0.0,seq32891:0.0):5e-09,(seq13903:0.013531289,seq31327:5e-09)0.924:0.004806415)0.863:0.004725965,(seq25373:5e-09,(seq36571:0.004474127,(seq14541:0.004455811,seq26608:6e-09)0.363:6e-09)0.885:0.004466042)0.917:0.009003115)0.423:6e-09,seq5298:5e-09)0.857:0.004705416)0.866:0.004717049)0.847:0.004706505)0.850:0.004723068)0.838:0.004703378)0.176:5e-09)0.895:0.004715157)0.852:0.004709)0.857:0.004725036)0.433:0.004704928)0.866:0.003200956)0.866:0.003203296)0.111:6e-09,seq14941:0.004448675)0.845:0.004726007)0.847:5e-09)0.368:5e-09)0.874:6e-09,(seq6287:6e-09,(((seq7473:5e-09,(seq12026:0.004474141,seq6207:0.004474131)0.448:5e-09)0.852:0.00445983,((seq10740:5e-09,((((seq10403:0.004474147,seq8114:5e-09)0.930:0.008987871,seq5376:0.00446012)0.927:5e-09,seq9918:5e-09)0.839:5e-09,(((((((((seq32628:5e-09,seq33637:0.004474126)0.887:0.009070599,(seq31886:0.009295957,(seq30757:0.009383888,seq35628:0.013702477)0.747:0.004392509)0.766:0.004196289)0.886:0.0091883,(seq8601:6e-09,(seq25193:5e-09,seq15467:0.011835155)0.852:0.003905049)0.944:0.013829844)0.751:0.004461013,(seq12398:0.013424498,seq16711:5e-09)0.846:0.004473904)0.431:5e-09,seq23777:0.004444318)0.256:5e-09,((seq13075:0.0,seq26578:0.0):6e-09,seq24727:0.01809732)0.848:0.00446014)0.803:0.004564567,(seq28610:0.018310662,seq11342:0.006065857)0.783:0.006070915)0.768:0.004442633,(seq26097:0.0089778,(seq27607:5e-09,(seq13641:0.001750723,(seq27233:0.012980684,seq32745:0.014732674)0.423:0.008278384)0.840:0.012414578)0.891:0.011932639)0.750:0.006000207)0.917:0.008590339,seq4511:5e-09)0.871:0.004274118)0.847:0.008541721)0.842:0.004284016,((seq3727:5e-09,((seq11657:0.004600568,seq1183:5e-09)0.814:5e-09,(((seq20201:0.0,seq27832:0.0):0.004594892,(seq248:5e-09,(seq25548:0.004594896,seq6995:0.004575487)0.878:5e-09)0.913:5e-09)0.796:0.004604843,(seq4125:5e-09,((seq5529:0.004594894,((seq2932:5e-09,(seq4347:0.003047325,seq5425:0.003049116)0.908:0.00304813)0.401:6e-09,seq29862:0.004594893)0.237:0.004580065)0.137:5e-09,(seq699:5e-09,(seq10018:0.004594894,(seq29980:5e-09,seq6644:0.004594896)0.874:0.004575489)0.899:5e-09)0.118:5e-09)0.833:0.004580478)0.797:0.004625262)0.304:0.005823773)0.721:0.011671897)0.860:0.005719461,seq13694:0.018215723)0.861:5e-09)0.396:0.004292751)0.786:6e-09,(seq25862:0.0,seq7981:0.0):0.004459164)0.841:0.004278045)0.861:0.004266091)0.866:0.004255593)0.846:0.004246242,(((seq669:0.0,seq8961:0.0):5e-09,(seq10241:0.004448675,(seq26379:0.0,seq460:0.0,seq9426:0.0):5e-09)0.938:0.004466057)0.865:5e-09,((((seq3195:0.0,seq693:0.0):5e-09,(seq14509:0.004471548,(seq778:5e-09,seq20157:0.004474351)0.130:0.004466008)0.894:5e-09)0.935:6e-09,seq4182:0.008643674)0.850:0.004278545,(((seq1248:0.0,seq172:0.0,seq8258:0.0):6e-09,(seq21996:0.008978169,((seq1783:0.0,seq908:0.0):0.002974938,seq26017:0.002973602)0.913:0.002975737)0.261:5e-09)0.938:0.004466046,((seq23288:0.004455823,(seq5252:0.002974938,seq4541:0.002973599)0.913:0.002975737)0.897:5e-09,seq747:5e-09)0.155:6e-09)0.891:6e-09)0.914:0.004298892)0.157:5e-09)0.757:0.003953931,(seq24153:0.004388427,seq36514:5e-09)0.912:0.013426676)0.864:0.008077184,seq27097:0.008992358)0.779:0.003970107,((((((seq10649:5e-09,seq12961:0.004322202)0.987:0.017639366,(seq12698:5e-09,((seq15018:6e-09,(seq18265:0.004458402,seq20626:0.004314631)0.763:5e-09)0.909:0.004214304,(seq8210:5e-09,seq21763:0.017439941)0.779:5e-09)0.931:0.004214537)0.899:6e-09)0.818:0.004303584,((seq10039:6e-09,((seq19279:0.0,seq22433:0.0):0.004314213,((seq20043:0.004466061,seq32217:6e-09)0.869:0.004460147,(((seq21597:0.0,seq4549:0.0):0.004474149,(seq26035:0.004460132,(seq3955:0.0,seq6970:0.0):6e-09)0.465:5e-09)0.944:0.008935434,((seq1999:0.0,seq473:0.0,seq536:0.0,seq762:0.0):5e-09,((seq23497:5e-09,seq876:0.004474136)0.257:0.004460139,(seq18103:0.004466036,seq3503:5e-09)0.868:0.004474137)0.927:5e-09)0.126:5e-09)0.423:6e-09)0.947:0.013615566)0.779:0.004267101)0.000:5e-09,((seq21528:5e-09,((seq25916:5e-09,((seq5124:0.004732455,(((((seq26508:5e-09,(seq19810:0.003965106,seq36273:0.007899527)0.891:0.007897958)0.167:5e-09,((seq13575:0.0,seq27855:0.0):0.003906337,((seq1452:0.0,seq5422:0.0):5e-09,seq7286:0.003897905)0.484:5e-09)0.859:0.003906336)0.908:0.011823262,((seq19582:0.0,seq6648:0.0):5e-09,seq27130:0.003906333)0.862:0.003906332)0.000:5e-09,seq33833:5e-09)0.608:0.001387957,seq16657:0.011239298)0.808:0.009193713)0.615:0.001130597,(seq20989:0.013200801,(seq14469:0.008771248,seq24595:0.008777669)0.754:0.004495926)0.886:0.013580555)0.948:0.017053075)0.920:0.008376001,(seq22450:5e-09,(seq15135:0.004290862,seq22609:0.012946651)0.891:5e-09)0.913:5e-09)0.956:0.012636249)0.861:0.008968942,seq21405:0.008449106)0.973:0.017475784)0.990:0.025107381)0.073:5e-09,(seq15896:5e-09,((seq28852:0.006868996,seq36565:0.020426285)0.269:0.00452384,((((seq8621:5e-09,(seq17335:0.008983164,(seq19120:0.004448672,seq4859:5e-09)0.859:6e-09)0.938:0.004466043)0.831:5e-09,((((((seq1114:5e-09,seq24033:0.004448671)0.924:0.00896629,(seq18466:0.004455815,seq5560:5e-09)0.097:6e-09)0.839:0.004456115,(seq1398:0.0,seq27304:0.0):0.004474113)0.754:5e-09,(seq18350:6e-09,((seq23650:0.0,seq30188:0.0):5e-09,(seq17478:5e-09,seq34716:0.027239412)0.944:0.013290975)0.980:0.022423636)0.819:0.004397976)0.915:0.008815524,seq16041:5e-09)0.888:0.004386219,((((seq10070:0.0,seq7421:0.0):0.004460142,seq3723:5e-09)0.962:0.008957581,((seq3978:0.0,seq556:0.0):5e-09,((seq8405:5e-09,((seq6227:0.004466041,(seq13148:0.004460124,seq6282:5e-09)0.424:5e-09)0.855:0.008951144,(seq538:5e-09,seq34220:0.008928638)0.863:0.004466053)0.254:6e-09)0.947:0.00893541,seq14108:5e-09)0.832:0.004460137)0.000:5e-09)0.000:5e-09,((seq29260:5e-09,(seq12018:0.004217442,seq23877:0.00926587)0.965:0.023113049)0.979:0.027563622,(seq15282:0.004449605,((seq10361:5e-09,(seq29517:0.008944765,seq6887:5e-09)0.976:0.013547478)0.800:0.004487463,((seq12222:0.004480267,(seq10487:0.004455815,seq17113:5e-09)0.760:0.004480939)0.860:0.009057537,((seq11020:0.0,seq37216:0.0):5e-09,(seq20307:0.008856921,(((seq12957:0.0,seq13473:0.0,seq6913:0.0):5e-09,seq16182:0.004452659)0.853:5e-09,(seq4617:0.004460137,(seq20503:5e-09,(seq1429:0.0,seq31392:0.0):5e-09)0.868:5e-09)0.847:0.004463858)0.919:0.013660591)0.953:0.018250166)0.263:5e-09)0.866:0.008968451)0.897:0.008974697)0.415:5e-09)0.911:0.008954872)0.097:5e-09)0.867:0.004401632)0.867:0.004376877,((seq3517:0.0,seq4940:0.0):5e-09,((seq20790:5e-09,(seq25432:0.004448671,seq32753:5e-09)0.878:0.00445581)0.849:0.004460127,((seq1180:0.0,seq349:0.0):0.00447415,seq35191:0.01348787)0.620:5e-09)0.874:5e-09)0.907:6e-09)0.866:0.004383847,((seq2113:5e-09,((seq2537:5e-09,seq34902:0.004474145)0.849:0.004448668,((seq14153:5e-09,seq20856:0.008979709)0.846:0.004460144,(seq15816:5e-09,seq32172:0.004455817)0.859:0.004460141)0.630:6e-09)0.945:5e-09)0.935:5e-09,(((((seq10202:0.0,seq1419:0.0):5e-09,seq11266:0.004466043)0.438:6e-09,(((seq2387:0.0,seq27375:0.0):5e-09,(seq11485:5e-09,((seq12152:0.004466035,seq34544:6e-09)0.874:0.004474128,seq1502:5e-09)0.882:0.004474147)0.829:0.004448676)0.564:5e-09,(seq7440:5e-09,(seq10120:6e-09,(seq18038:0.004497213,seq11585:0.004497582)0.818:0.004506358)0.138:0.004460094)0.874:0.004466216)0.859:0.004474143)0.989:0.027392029,seq2849:0.018300183)0.700:5e-09,seq34682:5e-09)0.928:0.004460139)0.857:5e-09)0.794:0.007796191)0.906:0.014454952)0.814:0.008740824)0.816:0.008189846,(seq28156:0.017905629,((seq31268:0.01848689,((seq1053:5e-09,seq1614:0.004452668)1.000:0.042003558,(seq16822:0.004452664,seq27131:5e-09)0.894:6e-09)0.840:0.008961776)0.947:0.021512082,((((((seq10111:5e-09,((seq16144:0.004272099,seq4518:0.004321858)0.415:5e-09,(seq24763:5e-09,seq13829:0.004288953)0.868:0.004265537)0.894:6e-09)0.412:5e-09,seq8233:0.004304745)0.945:0.008663438,(seq31054:0.00893417,seq7945:5e-09)0.961:5e-09)0.943:0.008625272,(((seq16868:5e-09,(seq21066:0.004455811,(seq16975:5e-09,(seq25381:0.004449149,(seq17179:0.004474085,seq32469:0.013543134)0.782:5e-09)0.907:0.004452914)0.854:0.00445266)0.386:5e-09)0.931:0.004448677,(((seq17593:0.017526254,seq33715:5e-09)0.968:0.021418411,(seq13859:5e-09,(seq21293:0.004450352,seq28279:0.025682602)0.383:5e-09)0.783:0.00496657)0.720:0.005756908,((seq22212:0.013043405,(seq14296:0.004299058,seq20787:0.004304832)0.716:5e-09)0.963:0.016475223,seq21547:5e-09)0.875:0.0053808)0.302:5e-09)0.208:5e-09,seq30341:0.004474123)0.855:5e-09)0.913:0.008637221,(((seq12007:0.008932448,seq19452:0.013554574)0.862:5e-09,(seq15206:0.002642485,(((seq9783:5e-09,(seq17222:0.024220782,(seq3083:5e-09,seq24909:0.008752287)0.742:0.002497111)0.720:0.001874625)0.779:6e-09,(seq3041:0.002894402,(seq1865:5e-09,(seq3495:0.004367739,seq3740:0.004345066)0.259:5e-09)0.919:0.002896125)0.919:0.002895333)0.938:0.008789146,(((((seq35515:0.009043395,(seq20844:0.018455384,seq24635:0.00920312)0.904:0.013578558)0.739:5e-09,((seq36941:0.009025928,((seq32149:5e-09,(seq12263:0.005138598,((seq32195:5e-09,(seq26993:0.023180054,(((((seq7627:5e-09,(seq13941:0.004448677,seq10868:0.009031399)0.925:5e-09)0.921:5e-09,(seq2023:6e-09,(seq14051:5e-09,seq1983:0.004447453)0.929:0.008955189)0.852:0.004452591)0.947:0.008966281,(seq4116:0.004447451,seq4138:5e-09)0.940:0.008955189)0.947:5e-09,seq2857:5e-09)0.916:5e-09,(seq36412:0.026885596,seq11721:6e-09)0.445:0.004310229)0.867:0.017404101)0.948:0.030272669)0.974:0.028327021,seq32672:0.019603303)0.279:0.004252991)0.984:0.028166875)0.818:0.004558574,(seq26435:5e-09,seq32364:0.01829089)0.773:0.00451843)0.950:0.018710896)0.309:5e-09,seq36787:0.004592069)0.907:0.009232148)0.779:0.005053677,seq31754:0.018450315)0.758:0.012216692,seq34240:0.009599979)0.925:0.023676229,((((seq2202:5e-09,((seq1319:5e-09,seq21708:0.004350268)0.848:0.00434507,seq3086:0.004367747)0.890:5e-09)0.972:6e-09,(seq5830:0.008814588,(seq19459:0.013370965,seq4630:0.013424635)0.420:6e-09)0.812:0.00857851)0.920:0.008739862,((seq16250:0.013711634,seq6411:5e-09)0.872:5e-09,(seq3424:5e-09,((seq20635:0.032656009,seq21717:0.033426844)0.923:0.018364075,((seq1624:5e-09,seq26484:0.018392449)0.850:5e-09,((seq6251:0.013321701,seq7364:0.004378971)0.877:0.008846541,(((seq3792:0.0,seq6332:0.0):0.002973067,((((seq5477:5e-09,seq9838:0.009050235)0.797:0.002543702,(seq2573:0.0,seq4122:0.0):0.008453817)0.797:0.002541277,seq9553:5e-09)0.230:0.004515057,seq16810:6e-09)0.919:0.003007908)0.784:0.002999765,seq8243:0.004533114)0.777:0.004534785)0.788:0.004408084)0.781:0.004361273)0.782:0.004362704)0.856:0.004348115)0.869:5e-09)0.909:0.004326046,seq4621:5e-09)0.834:0.004329286)0.231:5e-09)0.952:0.013168199)0.740:0.002077463)0.856:0.004290156,(((((seq13690:5e-09,((seq23751:0.004463843,((((seq5729:5e-09,((seq27769:0.013513093,(seq22912:0.004460668,seq15750:0.004466677)0.296:5e-09)0.877:0.004474045,((seq22899:0.0,seq7162:0.0):5e-09,(seq5119:5e-09,(seq16964:0.004466039,(seq10678:0.013565286,seq13571:5e-09)0.890:0.013595524)0.912:5e-09)0.915:0.004444639)0.863:5e-09)0.792:0.008966276)0.908:0.008991415,seq12069:5e-09)0.714:6e-09,(((seq10820:0.0,seq3675:0.0):5e-09,(((seq220:0.0,seq2375:0.0,seq33992:0.0,seq7317:0.0):6e-09,((seq11964:0.004444332,seq2192:5e-09)0.408:5e-09,(((((seq5680:0.004471548,(((seq299:0.0,seq4115:0.0):5e-09,(((seq140:5e-09,seq7712:0.00445266)0.488:5e-09,(((seq11712:0.0,seq321:0.0):5e-09,seq26073:0.004444405)0.921:0.002975738,(seq11910:0.0,seq27330:0.0,seq4004:0.0):0.002974936)0.921:0.002973608)0.905:0.004466049,seq30340:0.004445424)0.904:5e-09)0.891:5e-09,((seq165:5e-09,seq3321:0.004452662)0.222:5e-09,((seq20365:0.0,seq827:0.0):5e-09,seq8458:0.004466047)0.851:0.004455823)0.859:0.004474701)0.568:0.004444205)0.891:5e-09,(seq1532:0.0,seq875:0.0):5e-09)0.911:5e-09,(seq10415:0.0,seq2429:0.0):0.004466046)0.805:0.002514035,(((((seq1563:0.004474129,(seq34855:0.009122781,seq7210:0.013758023)0.784:0.004404538)0.866:5e-09,seq8654:5e-09)0.796:0.004453183,(((seq36301:0.004458757,(seq19008:0.008936495,seq998:5e-09)0.107:0.00446376)0.775:0.00446588,((seq15975:0.0,seq600:0.0):5e-09,((seq3696:0.0,seq6586:0.0):0.004452656,seq462:0.004455811)0.890:5e-09)0.898:5e-09)0.888:0.004474124,((seq1019:0.0,seq721:0.0):5e-09,(((seq14892:0.0,seq2119:0.0):5e-09,seq3225:0.004466046)0.245:0.004455816,((seq25048:0.004455818,(seq2748:0.0,seq455:0.0):5e-09)0.277:5e-09,(seq275:0.002974937,seq3013:0.002973604)0.921:0.002975736)0.906:0.00446605)0.905:5e-09)0.884:5e-09)0.796:0.004453655)0.792:0.004461449,((seq1523:0.0,seq507:0.0):5e-09,(seq9258:0.004455825,(((seq1977:0.0,seq496:0.0):5e-09,((seq3038:0.0,seq8033:0.0):0.004466057,(seq799:5e-09,seq3478:0.004466034)0.137:0.004460128)0.241:5e-09)0.940:0.00445581,(((seq316:0.0,seq550:0.0):5e-09,((((seq5066:0.008951162,(seq568:5e-09,seq9473:0.004466046)0.357:6e-09)0.876:0.004474144,seq24128:6e-09)0.856:0.004474144,seq1757:0.004474145)0.621:5e-09,seq21447:0.004445424)0.849:5e-09)0.917:5e-09,(((seq352:0.0,seq802:0.0):5e-09,(seq2524:0.004455823,(seq18540:0.008947401,(seq9769:0.0029745,((seq1137:0.0,seq4304:0.0):6e-09,(seq2541:0.0,seq5329:0.0):0.004466038)0.921:0.002973422)0.921:0.002975375)0.576:5e-09)0.903:5e-09)0.919:5e-09,(((seq225:0.0,seq89:0.0):5e-09,seq4391:0.004455798)0.861:0.004466046,(seq11845:5e-09,seq8804:0.004466051)0.248:0.004455799)0.225:5e-09)0.919:0.004452661)0.868:0.004466058)0.000:5e-09)0.911:5e-09)0.901:5e-09)0.898:5e-09,seq17055:0.008994319)0.827:0.008380341)0.100:0.002515183,seq6695:5e-09)0.909:0.004460128)0.843:0.004444637)0.928:5e-09,(((seq13413:0.0,seq3150:0.0):0.004444626,(seq33317:0.004961153,(seq13429:6e-09,((seq16758:0.004332075,seq1807:6e-09)0.950:0.005804741,((seq29008:0.004332062,seq10742:6e-09)0.875:0.004360107,(seq867:5e-09,(seq12126:5e-09,(seq16564:0.004342687,seq6814:5e-09)0.934:0.008806943)0.840:0.004332062)0.655:5e-09)0.950:0.005808459)0.950:0.005807576)0.757:0.003780979)0.480:0.013415484)0.759:5e-09,seq8941:5e-09)0.894:0.004403394)0.832:0.004390317)0.887:0.004411307,((seq10959:0.0,seq4502:0.0):5e-09,seq34752:0.004455822)0.940:6e-09)0.932:0.008830575)0.848:0.004391038,((seq27960:5e-09,(seq30456:5e-09,seq36441:0.004444403)0.878:0.004466048)0.928:0.008987991,((seq5104:5e-09,(seq31135:0.004444819,(seq17287:0.004432459,(seq5396:5e-09,(seq14049:0.004411385,seq20582:0.004418711)0.875:5e-09)0.000:5e-09)0.997:0.036569821)0.000:5e-09)0.769:0.004960905,(((((seq30276:0.004331901,seq8807:5e-09)1.000:0.093002623,(seq6990:5e-09,(seq953:5e-09,(seq8425:0.004466037,seq6190:0.008994338)0.897:6e-09)0.932:0.004444321)0.988:5e-09)0.973:0.018012007,(seq26333:0.027895402,seq32983:0.054247995)0.619:0.002323532)0.886:0.010345534,(seq10015:0.004486903,seq9114:0.004467093)0.750:0.004435439)0.936:0.020460943,seq4159:5e-09)0.956:0.020374407)0.893:0.009571344)0.918:5e-09)0.801:0.004470101)0.798:0.004473676,(seq23552:0.004473599,((seq658:5e-09,((seq1970:5e-09,seq31177:0.004448675)0.862:0.004474148,(seq21722:0.00445581,seq29384:5e-09)0.824:0.004448659)0.884:5e-09)0.904:5e-09,((seq10965:0.0,seq7849:0.0):6e-09,(((seq32686:0.004444691,seq37218:0.004456096)0.817:5e-09,((seq4968:5e-09,(((seq26491:0.0,seq7306:0.0):5e-09,seq5666:0.00445266)0.854:0.00445266,seq13198:0.004455814)0.883:5e-09)0.932:6e-09,(seq6104:6e-09,(seq21562:0.004455818,seq8554:5e-09)0.878:0.004474134)0.039:0.004474144)0.839:0.004474152)0.868:0.004466249,((((seq24542:5e-09,(seq36587:0.004455802,seq750:5e-09)0.891:0.004474351)0.129:0.004466008,seq2496:0.004471548)0.557:5e-09,seq18204:5e-09)0.905:0.004448675,(seq37248:0.0,seq4346:0.0):5e-09)0.554:5e-09)0.881:0.004474141)0.851:0.004474145)0.929:0.013502754)0.647:5e-09)0.863:0.00443691)0.514:5e-09,((seq15486:0.004223394,(seq11781:5e-09,seq14786:0.004452656)0.960:0.023321376)0.981:0.028517102,(seq12736:0.004455799,(seq10862:5e-09,seq30682:0.00446605)0.706:5e-09)0.906:0.018256298)0.907:0.013772236)0.834:0.004461663,(((((seq18948:0.020633955,(((((((seq15690:5e-09,((seq770:5e-09,(seq26220:0.004455816,(seq35390:0.004452655,(seq6831:5e-09,((((seq8837:0.004474139,(((seq29041:0.005317972,(seq2230:5e-09,seq7676:0.004474126)0.886:0.004455804)0.534:5e-09,seq2215:5e-09)0.528:5e-09,(seq7698:0.004466052,(seq255:5e-09,seq9396:0.004455816)0.359:6e-09)0.863:0.004474136)0.394:0.005318918)0.504:5e-09,seq2277:5e-09)0.562:6e-09,(seq7385:5e-09,(seq5386:5e-09,(seq30707:0.004474141,seq5524:5e-09)0.886:0.00447414)0.878:0.004474146)0.941:0.008966291)0.847:0.005320923,seq6385:0.00447415)0.505:5e-09)0.528:5e-09)0.840:0.005333631)0.549:5e-09)0.527:5e-09,seq18862:0.004455825)0.864:0.005319214)0.867:0.004417817,(seq1704:0.0,seq18872:0.0):5e-09)0.835:0.004431035,((seq1814:0.009066803,seq27698:0.018012443)0.827:0.013372586,((((seq5115:0.018288399,seq9821:5e-09)0.856:0.004455818,((((seq11991:0.002975782,(seq17110:0.004466061,seq4949:5e-09)0.921:0.002975574)0.921:0.002974092,(seq18596:5e-09,((((((seq14972:0.004474137,seq5566:5e-09)0.915:0.004455811,seq418:5e-09)0.370:5e-09,seq2828:0.004466059)0.870:0.004474136,(((seq16726:0.0,seq26581:0.0):5e-09,((seq11163:0.004456824,((((((seq15045:0.032408879,((seq13821:0.009003138,seq3112:5e-09)0.912:0.004466055,seq12886:5e-09)0.411:6e-09)0.851:0.00447413,((((seq9135:5e-09,((seq10117:0.0,seq32787:0.0):0.008951151,seq4348:5e-09)0.893:0.004445896)0.865:0.004455816,((seq11353:5e-09,seq36084:0.004455809)0.509:5e-09,(seq33999:0.004455818,(seq18781:6e-09,(seq7881:0.004474134,((((seq12042:5e-09,seq3356:0.004455805)0.774:0.002413608,seq12949:0.013203498)0.774:0.002418393,seq9658:0.00894494)0.187:5e-09,seq26321:0.008952207)0.832:0.004460988)0.879:5e-09)0.878:5e-09)0.936:0.008924675)0.851:0.004474145)0.382:5e-09,seq29974:0.004445899)0.796:6e-09,seq11403:5e-09)0.894:5e-09)0.872:5e-09,(seq15127:0.004453608,seq19790:0.004475466)0.280:0.00897914)0.224:0.004473831,seq13875:0.004456744)0.627:0.004471274,(seq12601:0.004462717,seq20345:0.009028445)0.812:0.013618006)0.768:5e-09,seq9896:5e-09)0.784:0.004476819)0.830:0.004487285,((seq8469:5e-09,seq6682:0.018305689)0.982:0.027755299,(((seq3272:5e-09,(seq3408:6e-09,(seq10680:0.004087199,seq15704:5e-09)0.885:0.00816617)0.868:0.004087209)0.978:0.016546901,(seq22959:0.012468575,seq22125:0.008228975)0.781:5e-09)0.947:0.018374599,seq25866:0.00893107)0.000:5e-09)0.819:0.017348285)0.000:6e-09)0.000:5e-09,seq29716:0.004460121)0.864:0.006198664)0.000:5e-09,(seq11302:0.0,seq4016:0.0):5e-09)0.000:5e-09,(seq122:5e-09,seq3375:0.004474134)0.901:0.004455821)0.867:0.006203498)0.000:5e-09)0.948:0.012512374,(seq11433:0.009089276,seq3907:0.013764142)0.871:0.009062425)0.509:6e-09,seq32841:6e-09)0.400:6e-09)0.940:0.006199813,seq5155:5e-09)0.138:5e-09,(((((((seq13605:0.00893571,seq28216:5e-09)0.862:0.004445889,(seq17369:0.008924663,seq5888:0.004466059)0.797:5e-09)0.769:5e-09,seq9737:5e-09)0.913:6e-09,seq6294:0.004455809)0.867:0.004448676,(seq149:5e-09,(seq11961:0.004450349,seq36628:0.00445581)0.906:5e-09)0.864:5e-09)0.888:6e-09,seq16351:0.00441599)0.935:0.008923666,seq21934:6e-09)0.925:0.004421311)0.861:5e-09)0.519:0.012052481)0.134:5e-09,(((seq12616:0.0,seq28839:0.0):0.004482241,seq35599:0.004497862)0.787:0.004491258,(seq1967:5e-09,((((seq24691:6e-09,((seq1955:0.004448659,seq6338:5e-09)0.823:0.004473897,(((seq22102:5e-09,(seq8567:6e-09,seq30649:0.004450365)0.873:0.004466047)0.870:0.004455814,seq27276:5e-09)0.866:0.0044566,(((seq6912:5e-09,seq7508:0.004455804)0.839:0.004450357,seq154:5e-09)0.226:5e-09,((seq1313:5e-09,(seq6845:0.004455808,seq7612:5e-09)0.868:0.004474135)0.870:0.004466044,seq427:6e-09)0.901:0.004455818)0.842:0.004452965)0.651:5e-09)0.968:0.008978686)0.840:0.004450404,(seq21852:0.004455867,seq9876:0.004460118)0.816:6e-09)0.366:0.004448779,((seq10967:5e-09,(seq1467:0.004445533,seq18963:0.008977812)0.754:0.004474328)0.740:5e-09,(seq36639:0.009086516,seq27562:0.004488647)0.783:0.004488765)0.925:0.008924661)0.905:5e-09,(seq9694:0.008974008,(seq33730:5e-09,(seq17977:5e-09,seq20197:0.00445582)0.832:0.004474129)0.243:0.004466047)0.921:5e-09)0.761:5e-09)0.916:5e-09)0.834:0.00445582)0.068:5e-09,seq2257:5e-09)0.000:5e-09,((seq36137:0.037815999,((seq6475:6e-09,(((((seq2781:0.002988706,(seq3475:5e-09,((((seq29766:6e-09,seq4081:0.00446606)0.748:0.004327977,(seq26770:0.004447217,seq5437:0.00900846)0.877:0.009220493)0.925:0.013369013,(seq32738:6e-09,(seq17546:5e-09,(seq8940:0.004452662,seq23517:0.004455819)0.920:5e-09)0.000:5e-09)0.750:0.002514115)0.750:0.002310015,seq15061:6e-09)0.909:0.008891421)0.917:0.002947697)0.917:0.002949328,(((seq3457:0.00447414,seq7457:5e-09)0.941:0.008978172,((seq13678:5e-09,seq2189:0.00447415)0.924:0.008978163,(((seq1927:5e-09,((seq3164:5e-09,seq6967:0.004455805)0.849:0.004474132,(seq14474:5e-09,(seq23651:0.004444333,seq7254:5e-09)0.874:0.004466051)0.868:0.004474145)0.654:5e-09)0.940:0.004455809,seq35985:0.004474135)0.880:5e-09,seq14147:5e-09)0.914:5e-09)0.486:0.004455807)0.922:6e-09,(seq1169:0.0,seq4868:0.0):5e-09)0.000:5e-09)0.000:5e-09,((seq25167:0.008994345,seq3589:5e-09)0.853:6e-09,(seq30182:5e-09,(seq14759:5e-09,(seq10963:5e-09,seq20942:0.004360096)0.925:0.004335891)0.965:0.013320276)0.863:0.004365751)0.937:0.008728137)0.777:0.004342975,(seq14478:0.004474139,seq7791:5e-09)0.798:0.004499163)0.789:0.004378057,seq11379:0.004466433)0.890:0.008775904)0.000:5e-09,((seq15405:5e-09,seq6290:0.004474136)0.976:0.018182035,((seq1454:6e-09,(seq8557:5e-09,seq32691:0.004455806)0.850:0.004474131)0.867:0.004466059,seq4057:5e-09)0.000:6e-09)0.923:0.004455979)0.699:0.004129101)0.934:0.02171092,((((((seq15183:0.004949058,seq22031:0.069963774)0.762:0.004205358,seq9225:0.004508176)0.743:0.004843056,((seq1589:0.012889545,seq23262:5e-09)0.988:0.032027794,((((seq16242:5e-09,seq20122:0.008404524)0.844:0.004208683,seq6809:5e-09)0.925:0.004192441,seq9512:5e-09)0.824:5e-09,((seq6759:5e-09,(((seq18438:0.0,seq29728:0.0):5e-09,seq32638:0.00420868)0.952:0.008497862,seq22254:0.008461633)0.363:6e-09)0.960:0.008438371,seq19544:6e-09)0.863:0.00419184)0.738:0.004579502)0.905:0.019043156)0.815:0.010246798,seq14439:0.021529909)0.740:0.006108631,((seq1375:0.004474125,(seq11623:0.004455811,seq4984:5e-09)0.608:5e-09)0.868:0.00904376,((seq15245:5e-09,seq21893:0.004455813)0.794:0.004512359,(seq1192:5e-09,seq6966:0.00444433)0.788:0.004448771)0.858:0.009001744)0.966:0.018341602)0.780:0.005763573,(seq21555:5e-09,((seq6382:6e-09,((seq12637:5e-09,seq21861:0.004455505)0.384:0.004438854,(seq16195:0.004434028,seq21669:6e-09)0.622:5e-09)0.925:0.013529287)0.853:0.010850195,(seq3198:5e-09,(seq22777:0.008963704,((seq9183:0.004474127,(seq2521:5e-09,seq8556:0.008924528)0.427:5e-09)0.954:0.008944767,(seq1156:5e-09,(seq29689:0.004444333,(seq13552:0.004455806,seq1030:0.004474126)0.461:5e-09)0.799:5e-09)0.907:5e-09)0.811:5e-09)0.915:0.008963704)0.764:0.004470858)0.907:0.010816063)0.872:0.005290894)0.000:5e-09)0.891:0.005622961)0.963:0.018953505,((seq16906:0.022469348,seq27586:0.00877593)0.855:0.008893102,(seq25747:0.004442156,(seq36327:5e-09,seq36355:0.041904207)0.977:0.022877329)0.873:0.009103574)0.804:0.006727471)0.310:0.004632656)0.796:0.006882791,(((seq36511:0.008964418,(seq27389:5e-09,seq26754:0.062805714)0.764:0.004822208)0.890:0.009743975,seq23690:0.018194291)0.758:0.004714375,seq18480:0.013613972)0.879:0.009670832)0.000:6e-09,seq23308:5e-09)0.000:5e-09,seq9331:0.008924667)0.826:0.004936967,(seq20821:0.013221089,((seq22711:5e-09,seq7041:0.013218472)0.922:0.008867866,(seq15625:5e-09,seq20509:0.004450356)0.836:5e-09)0.762:0.002347926)0.754:0.002359842)0.908:0.010047439)0.000:5e-09,(((((seq6402:0.004549569,(seq14084:5e-09,seq3661:0.00895756)0.766:0.004388379)0.876:0.015459435,((seq1381:5e-09,(seq1302:5e-09,seq25279:0.01344279)0.960:0.013560633)0.766:0.009147976,((seq28883:5e-09,(seq12532:0.02625778,seq25499:0.036101299)0.874:0.016047597)0.892:0.01367267,(((seq8225:5e-09,seq18553:0.004446554)0.860:0.004448098,seq7374:0.004447688)0.971:5e-09,((((seq28448:5e-09,(seq10991:5e-09,(seq4386:0.004445424,seq6078:5e-09)0.875:0.004474143)0.924:0.008919869)0.930:0.008959886,seq1178:6e-09)0.052:0.00447413,seq1041:5e-09)0.897:0.009046842,(seq7191:5e-09,seq14178:0.02418516)0.901:0.008349752)0.792:0.004071391)0.738:0.003980826)0.951:0.02111433)0.918:0.019526572)0.670:0.014307946,(seq29448:0.042297675,(((((seq21116:0.10685289,(seq6146:5e-09,seq8608:0.003775443)0.999:0.098792223)0.823:0.026114435,(seq5900:0.122499761,seq8436:0.046242479)0.928:0.050084693)0.995:0.081830431,(seq28493:0.000316649,seq9501:0.021090666)0.745:0.013434306)0.415:0.023719038,seq6493:0.057487095)0.873:0.034152403,(seq33599:0.01233733,(seq23290:0.004364776,(seq3210:0.0,seq32877:0.0):5e-09)0.989:0.028237704)0.586:0.000851158)0.959:0.02687491)0.929:0.031119713)0.964:0.034256816,(((((seq25565:0.007663839,(seq15075:0.013609787,((seq3025:5e-09,seq3644:0.00889015)0.934:0.008878495,(seq21366:5e-09,seq28322:0.004390753)0.853:5e-09)0.907:0.013497255)0.911:0.016854051)0.721:0.006953051,(((seq3039:0.002970931,(seq1379:5e-09,(seq5400:0.021334448,(seq15391:0.022905706,seq22482:0.036112437)0.960:0.034663421)0.750:0.006512529)0.842:0.003008)0.840:0.003009253,((seq22:5e-09,((seq5156:0.004487933,(seq22062:0.029370892,seq22895:0.064067624)0.865:0.016295782)0.779:0.005420274,seq11084:0.004456372)0.446:5e-09)0.430:6e-09,(seq2654:0.010869754,seq6585:0.022133838)0.959:0.022137608)0.911:6e-09)0.930:0.017345127,(seq31394:0.012439805,((seq1615:0.013584762,seq31531:5e-09)0.956:0.026816868,(seq15920:0.004394596,seq9652:0.009076982)0.918:0.019369376)0.961:0.023331896)0.786:0.005803957)0.940:0.017405669)0.752:0.004243194,seq760:0.027502833)0.743:0.003902394,((((((seq2154:5e-09,((seq8953:5e-09,((seq14924:0.004383821,seq5113:5e-09)0.921:0.00292813,(seq1158:0.0,seq34968:0.0):0.002927469)0.921:0.002927182)0.982:0.027213029,(seq27792:5e-09,seq32698:5e-09)0.871:6e-09)0.850:0.004387326)0.206:5e-09,(((seq4202:5e-09,((seq14199:5e-09,seq32573:5e-09)0.882:5e-09,(seq3704:6e-09,(seq62:0.00293832,seq6748:0.002906468)0.908:0.002905851)0.444:0.004360638)0.894:0.004375849)0.914:0.008781624,((((seq11948:5e-09,(seq141:5e-09,seq29901:0.008890141)0.686:0.004381768)0.931:0.00887849,(seq23711:0.00438176,seq23821:5e-09)0.854:0.004408547)0.375:5e-09,seq668:5e-09)0.924:0.008827999,(seq24136:0.004400691,(seq14969:5e-09,(seq2840:0.004387694,seq27824:0.004379603)0.875:5e-09)0.908:5e-09)0.845:0.004381874)0.452:5e-09)0.903:0.004356645,(seq15912:5e-09,(seq9560:0.004408552,(seq11324:5e-09,(seq754:0.00293244,(((seq393:5e-09,(seq1792:0.004408548,(seq1790:5e-09,(seq14:5e-09,seq14154:0.004379603)0.844:0.004390754)0.857:0.00440856)0.472:5e-09)0.921:0.004400699,seq231:5e-09)0.124:5e-09,(seq735:5e-09,(seq27731:0.0,seq4229:0.0):0.008905963)0.438:0.004400703)0.921:0.002930226)0.921:0.002930962)0.398:0.004408561)0.928:5e-09)0.905:5e-09)0.876:0.004370256)0.866:0.004370474,(((seq702:0.002302258,seq3768:0.01751917)0.759:0.00233297,seq43:5e-09)0.234:5e-09,seq11674:0.004383486)0.754:0.008838948)0.876:5e-09,(seq17761:0.013308672,seq22318:5e-09)0.878:5e-09)0.872:5e-09,((seq10724:5e-09,seq20680:0.032616221)0.951:0.01775832,(seq2723:5e-09,((seq24109:5e-09,seq9380:0.004408553)0.841:0.008809706,(seq1168:5e-09,seq25248:5e-09)0.828:0.004395145)0.784:5e-09)0.891:5e-09)0.880:0.004368417)0.781:0.004367654,((seq30367:5e-09,seq7591:0.008793434)0.845:5e-09,(seq30543:0.004400685,seq32452:5e-09)0.859:0.004408537)0.984:0.018040081)0.775:0.004352231)0.509:5e-09,(((seq17673:0.005439199,(seq18825:5e-09,seq30204:0.004076598)0.867:0.010918035)1.000:0.052238318,((((seq28916:6e-09,(seq2334:5e-09,((((seq1946:5e-09,(seq1303:5e-09,seq2066:0.01231226)0.839:0.011695154)0.915:0.007743736,(((seq29307:0.008797649,seq51:5e-09)0.379:5e-09,((seq5189:5e-09,(seq3865:6e-09,(seq28362:0.018231731,(seq2929:6e-09,seq8569:0.017744724)0.980:0.027398295)0.843:0.008778447)0.844:0.004356094)0.913:0.004337136,seq22568:5e-09)0.949:0.008712988)0.848:0.004357753,(((seq2604:5e-09,((seq17966:0.0,seq36052:0.0):0.008861377,((seq22187:0.008294335,((seq2807:0.013387672,seq2943:5e-09)0.304:0.004408557,seq25448:5e-09)0.794:0.0024984)0.794:0.002477398,(seq15710:0.0,seq32429:0.0):5e-09)0.737:0.004421712)0.878:0.008859133)0.851:0.00440602,(seq1059:5e-09,(seq21573:0.008274932,seq9542:0.002461885)0.787:0.002493273)0.192:6e-09)0.918:0.004394527,(((seq1204:0.0044007,seq858:0.004400698)0.911:5e-09,(seq167:0.004394952,((seq3847:5e-09,seq5027:0.004394947)0.882:0.004408547,(seq12917:5e-09,seq26764:0.004394937)0.585:5e-09)0.938:0.008836455)0.901:5e-09)0.684:5e-09,seq32:5e-09)0.941:5e-09)0.100:5e-09)0.287:5e-09)0.907:0.008584374,((seq36382:0.017556136,((seq18732:0.0,seq32974:0.0):5e-09,seq29273:0.017909043)0.759:0.002336692)0.759:0.002327765,seq36618:5e-09)0.246:5e-09)0.974:0.01745807,(((seq650:5e-09,((seq1397:5e-09,(seq10082:0.007398173,seq16480:0.003792149)0.424:5e-09)0.919:5e-09,((((seq5723:5e-09,(seq19115:5e-09,seq27790:0.0036632)0.842:0.003637918)0.833:0.00365382,(seq1794:0.003663203,seq6036:5e-09)0.672:5e-09)0.383:0.003661244,(seq9471:0.004400469,(((seq36003:0.0,seq6615:0.0):0.004400691,(seq16001:0.004390755,seq9957:5e-09)0.838:6e-09)0.931:0.008898156,(((seq4045:0.004408562,((seq5775:0.004394956,(seq1881:0.002931214,seq860:0.002929991)0.921:0.002932054)0.374:5e-09,seq451:5e-09)0.872:0.004380651)0.906:5e-09,seq5686:5e-09)0.922:5e-09,seq29605:0.004382629)0.937:0.008806667)0.472:6e-09)0.927:0.008838283)0.767:5e-09,(seq1605:0.003828275,seq3295:5e-09)0.946:5e-09)0.880:0.003543488)0.697:6e-09)0.342:0.003580647,(((seq20926:0.007704271,seq2148:5e-09)0.859:0.003754729,((seq1119:0.003664771,(((seq1004:0.0,seq2068:0.0):5e-09,seq171:5e-09)0.431:5e-09,(seq20657:0.003762531,seq6449:5e-09)0.921:0.0037547)0.839:5e-09)0.863:0.003661416,seq1976:6e-09)0.856:0.003669789)0.921:5e-09,(((seq13228:0.0,seq3174:0.0):5e-09,seq3431:5e-09)0.853:0.003659196,(seq2476:5e-09,(seq2778:0.0,seq3377:0.0):0.003792151)0.000:0.003792154)0.892:5e-09)0.989:6e-09)0.879:0.003573699,(seq27702:0.003725524,seq3942:5e-09)0.864:5e-09)0.828:0.003533383)0.955:6e-09)0.940:0.01106282)0.963:0.017930426,seq5007:5e-09)0.753:0.003333977,(seq24151:5e-09,(seq25107:0.016053441,(seq7545:5e-09,seq7729:0.008873886)0.938:0.026529518)0.804:0.017808732)0.951:0.015937585)0.928:0.011692209,(seq34027:0.017014759,((seq24185:0.048255282,(seq5272:5e-09,((seq23598:0.047182538,(seq16478:0.012025438,seq21848:5e-09)0.786:0.007933307)0.976:0.033632931,(seq13901:0.011777064,(((((seq19160:5e-09,((seq5411:0.003845868,(seq2955:0.007755797,seq9073:0.007724422)0.901:5e-09)0.000:5e-09,((seq680:0.002564176,((seq11387:0.003847536,(seq692:5e-09,(seq3310:5e-09,seq4267:0.003848213)0.840:0.003847046)0.158:5e-09)0.928:0.002564439,seq684:0.00256418)0.370:0.001276282)0.928:0.00256445,(seq3:5e-09,((((seq293:0.002568989,(seq3855:0.007883609,seq4774:0.011798418)0.790:0.002447801)0.921:0.002570127,(seq7644:0.008929945,(((seq2020:0.0,seq713:0.0):0.002942903,seq2877:0.002941549)0.921:0.002943718,((seq1327:0.0,seq936:0.0):5e-09,((seq1440:5e-09,(((seq4633:0.003767033,seq7174:5e-09)0.954:0.019324721,(seq10690:0.004418102,seq6941:5e-09)0.763:0.004516525)0.687:0.009436353,(((seq4815:0.004412512,(((seq7785:0.008877639,((seq15122:0.01731573,(seq2194:0.0,seq2315:0.0):0.00892197)0.873:0.00910989,(seq7854:0.028031626,(seq12029:0.013972759,((seq3286:5e-09,seq4360:0.004426008)0.775:0.004437835,(seq4259:5e-09,(seq3144:5e-09,seq2514:0.017972106)0.859:0.004426027)0.768:0.004402448)0.946:0.017885989)0.834:0.008552918)0.947:0.018566656)0.759:0.00372407)0.810:5e-09,seq4335:0.012844269)0.740:5e-09,(seq11978:5e-09,seq12269:0.004412313)0.960:0.01329784)0.824:0.004391591)0.764:0.004349085,seq24721:0.01797552)0.762:0.004415033,(seq14994:0.03769528,(seq4550:0.008892984,(seq3780:0.013432192,seq4422:0.004410175)0.000:5e-09)0.828:0.009200606)0.848:0.008603825)0.628:0.008058838)0.920:5e-09)0.342:6e-09,seq2135:0.004426026)0.826:0.004690963)0.302:5e-09)0.792:0.006251693)0.883:0.012831709)0.290:5e-09,(seq6297:5e-09,seq8161:0.003857736)0.976:0.015547665)0.412:5e-09,seq3838:0.00773428)0.424:5e-09)0.000:5e-09)0.227:5e-09)0.384:5e-09)0.110:5e-09,(seq8:5e-09,((seq1923:0.002564556,seq1822:0.002564407)0.499:0.001276419,seq1689:0.002564643)0.928:0.002563956)0.897:0.00385773)0.731:0.003811594,seq20228:0.02781565)0.391:5e-09,((seq2247:0.006835855,(seq7937:0.004256216,((seq4388:0.003857736,seq8742:5e-09)0.838:0.007959529,seq6760:0.019567077)0.868:0.012054556)0.610:0.001675444)0.813:0.002706375,seq758:5e-09)0.780:0.00783694)0.237:0.011612426,seq22583:0.020153345)0.989:0.033015153)0.358:0.012716079)0.040:6e-09)0.331:0.003871674)0.384:0.008120847,seq732:5e-09)0.847:0.004017828)0.768:0.003895183)0.769:0.005589784)0.803:0.012131333,(seq5178:5e-09,((seq108:5e-09,(seq29285:0.0,seq918:0.0):0.008200542)0.937:0.031623311,(seq33941:0.137761705,(seq11804:0.038041617,seq12696:0.013823108)0.670:0.01119755)0.953:0.031266511)1.000:0.089605487)1.000:0.100229088)0.688:0.006670356)0.931:0.019935068)0.923:0.018113902,(((seq23207:6e-09,((seq17234:0.0,seq36923:0.0):5e-09,seq9925:0.009023499)0.409:0.004476517)0.978:0.027363465,((seq17422:5e-09,((seq5304:0.004178387,seq8003:5e-09)0.950:0.005571323,(seq12063:0.008438323,(seq6708:6e-09,seq9832:0.004178381)0.780:0.004196174)0.929:0.005625219)0.950:0.00557375)0.908:0.013900129,((seq15611:0.008472533,seq20771:0.012741363)0.879:0.011613878,((seq6612:0.021207177,seq6697:0.000582417)0.852:0.012325434,(seq11946:0.012723341,(seq14390:0.004182199,seq5404:5e-09)0.884:0.008428474)0.771:0.004215361)0.752:0.005345502)0.615:0.004248012)0.835:0.014968563)0.682:0.00667186,((seq29190:0.0137858,(seq12176:6e-09,(seq16293:5e-09,((seq11927:5e-09,(seq7590:0.013569627,seq20406:0.004536837)0.782:0.004466617)0.918:0.009000919,(seq12071:0.004482499,seq12328:0.004500137)0.149:0.004497726)0.847:5e-09)0.950:0.008987081)0.819:5e-09)0.202:0.004377213,((seq37127:6e-09,(((((seq22236:0.012006144,seq34224:5e-09)0.830:5e-09,(seq21214:5e-09,seq8869:0.038141369)0.937:0.018042118)0.974:0.017941687,seq8427:5e-09)0.785:0.004406278,(seq13242:0.0,seq34812:0.0):0.009046838)0.891:0.008964269,seq6786:0.004470582)0.058:5e-09)0.746:6e-09,((seq17037:0.013266626,seq20053:0.012998553)0.911:0.019788042,((seq13921:0.004470579,seq22712:5e-09)0.899:5e-09,((seq33445:0.013028299,seq5271:6e-09)0.763:0.002389729,seq13290:0.002188706)0.969:0.017292167)0.888:0.008939871)0.743:0.004123545)0.886:0.008808574)0.924:0.015208059)0.906:0.015374604)0.846:0.007671601)0.754:0.00465882,(((((((seq6835:0.0023088,(seq6284:5e-09,(seq15227:0.00447414,seq8849:5e-09)0.868:0.00446013)0.942:0.013182297)0.748:0.002529816,seq20608:0.009034529)0.773:0.002504679,((seq9068:5e-09,(seq12795:5e-09,seq17865:0.008994324)0.851:0.004447442)0.339:5e-09,(seq18146:5e-09,((seq24671:0.008406159,seq9191:0.002500045)0.791:0.002532909,seq22802:5e-09)0.893:0.004474143)0.865:0.004460146)0.774:0.00233237)0.942:0.013245984,((seq13862:0.011917577,(seq20196:0.016590484,seq9589:0.010730224)0.804:0.009143982)0.518:0.010763235,(((seq14266:0.004156512,(seq22141:0.005828526,(seq22081:5e-09,(seq21675:0.00448014,(seq23506:0.004448674,seq25176:5e-09)0.896:0.008972371)0.902:0.00897492)0.896:0.018629534)0.980:0.041105178)0.967:0.027931966,(seq8334:5e-09,(seq14816:5e-09,seq15926:0.004448673)0.845:0.004460122)0.787:5e-09)0.736:0.004053981,(seq17201:5e-09,(seq20097:6e-09,((seq15285:0.008983162,seq24958:5e-09)0.990:0.032731788,seq24778:0.013487096)0.766:0.004119437)0.978:0.022816424)0.978:0.02325906)0.931:0.013900505)0.773:5e-09)0.933:0.013423908,(((((seq3739:5e-09,(((seq1307:5e-09,((((seq5619:5e-09,((seq174:0.008978664,seq468:5e-09)0.769:0.004489298,(seq10791:0.004459967,((seq10116:0.008945187,((seq20133:0.022687873,seq8037:5e-09)0.942:0.009015099,seq902:5e-09)0.783:0.004461427)0.828:0.008344889,(seq24971:0.004468907,(seq13164:0.018009762,((seq23941:0.041244604,seq8113:0.026714239)0.745:0.005698638,(((seq14100:0.022832215,seq19688:5e-09)0.949:0.013558494,(seq11517:0.015221154,seq24725:0.045742621)0.759:0.008277764)0.794:0.005905119,((seq3799:0.004475196,((((seq11870:5e-09,(seq3893:5e-09,seq6847:0.008940708)0.836:0.00444642)0.777:5e-09,seq7050:0.008935084)0.834:0.004456281,(seq5565:0.0,seq5730:0.0):5e-09)0.785:0.004450277,(seq3171:5e-09,seq9034:0.004450352)0.795:0.004472118)0.775:0.004471108)0.963:0.019663737,((seq13692:0.008988444,(seq16997:0.007205332,(seq10373:0.004455803,seq3307:5e-09)0.800:0.00728088)0.887:0.012556886)0.422:0.004490963,seq15196:5e-09)0.924:0.016794583)0.265:0.004516952)0.910:0.016687627)0.761:0.0045028)0.797:0.004486917)0.759:0.002511847)0.762:0.00251534)0.904:0.009014311)0.771:0.004452257)0.386:0.002305814,seq6465:0.032166105)0.741:0.002304852,((seq1112:5e-09,(seq14421:5e-09,seq3061:5e-09)0.943:0.009011129)0.833:0.004461899,seq258:5e-09)0.536:5e-09)0.938:0.008950116,seq1493:5e-09)0.900:0.00901122)0.322:0.004479425,(((seq505:0.004457403,seq5166:0.004462905)0.764:0.00253583,(seq1128:5e-09,(seq392:5e-09,seq5342:0.008938695)0.852:0.004474123)0.769:0.002497823)0.919:0.008379222,(seq1095:5e-09,((seq20123:0.0,seq2360:0.0):5e-09,((seq13057:0.00445035,seq9824:5e-09)0.905:0.00895118,(seq10948:0.013549363,(seq1837:0.004445416,seq6884:5e-09)0.759:0.004467863)0.706:0.00898444)0.893:5e-09)0.936:0.004445411)0.959:5e-09)0.903:0.008992838)0.774:0.004487236,((seq838:5e-09,seq13052:0.017971488)0.859:0.004417857,((seq2603:0.004460108,((seq7431:5e-09,(seq23668:0.004452655,seq7510:5e-09)0.848:0.004452663)0.948:0.008951162,((((((seq1040:0.002959906,((seq4354:0.004445903,seq64:5e-09)0.918:0.002960828,seq101:0.002960177)0.374:0.001474398)0.918:0.002961143,(((((seq1091:6e-09,((seq4378:5e-09,seq8682:0.004447448)0.956:0.013487172,seq4349:6e-09)0.871:0.004450342)0.967:0.01349574,(seq1878:0.008922034,((seq20298:5e-09,seq11783:0.013413719)0.738:5e-09,seq2348:0.0044459)0.000:5e-09)0.432:5e-09)0.000:5e-09,(seq1207:0.01342493,seq3152:5e-09)0.853:0.0044444)0.000:0.002272743,seq18608:0.022574343)0.000:6e-09,seq4234:0.004444328)0.000:5e-09)0.001:0.000113142,(seq19048:0.008952524,seq7394:0.00647677)0.791:0.00649201)0.000:6e-09,seq1145:0.004447454)0.000:5e-09,(seq1:0.0,seq3355:0.0,seq8324:0.0):5e-09)0.631:5e-09,seq4395:0.00895615)0.000:5e-09)0.149:0.000105348)0.022:0.001952861,(((seq14903:0.022795533,(seq1272:5e-09,(seq6004:0.013137296,seq424:0.002377372)0.763:0.002443158)0.868:0.008977325)0.379:0.004434677,(seq104:5e-09,(seq212:0.00447155,(seq465:5e-09,(((seq894:5e-09,((seq10717:0.022594798,seq2406:6e-09)0.837:0.004447452,(seq12169:0.008935419,seq3314:0.013435846)0.811:6e-09)0.965:6e-09)0.945:5e-09,((seq8967:0.008816636,(seq22594:0.021220923,(seq10280:0.010431098,(seq14620:0.0044444,seq20921:5e-09)0.943:0.021377473)0.875:0.018241654)0.707:0.005721775)0.743:0.004989987,seq10769:0.004450352)0.350:5e-09)0.911:0.004448678,(seq6080:6e-09,(seq502:5e-09,((seq2011:0.004460131,seq2728:5e-09)0.892:0.008975005,(((((((seq20357:6e-09,(seq5828:0.00862247,(seq6694:6e-09,seq8623:0.012981763)0.649:0.004283435)0.760:0.004272627)0.758:0.004484488,(seq8063:0.00820707,(seq8062:0.000748147,seq14963:0.017902996)0.773:0.004619481)0.742:0.00961056)0.875:0.012520748,((((seq12146:0.022854241,(seq12475:0.00895174,seq9259:5e-09)0.887:5e-09)0.947:0.018453182,seq13722:0.013907991)0.556:0.002064247,seq13117:0.00223591)0.953:0.023614936,seq20396:0.009651833)0.972:0.027384007)0.744:5e-09,(seq13650:0.013427494,(seq10790:0.004291092,seq11196:0.00504281)0.972:0.020188033)0.383:5e-09)0.917:0.013494777,(((seq17825:5e-09,(seq9457:0.007709896,seq21038:0.003844595)0.681:0.003922552)0.976:0.04870476,(seq11912:0.028482774,seq19329:5e-09)0.994:0.052078814)0.792:0.013273636,(seq4129:6e-09,(seq21624:0.01352827,((seq1418:0.0,seq4464:0.0):6e-09,seq4767:0.004446541)0.895:5e-09)0.873:0.004466056)0.987:0.032599898)0.733:0.005819185)0.767:0.005889079,(seq23888:0.022645531,seq24476:0.026261123)0.000:5e-09)0.923:0.013556532,seq14851:0.013651876)0.766:0.004359204)0.774:0.004453691)0.862:0.004438398)0.843:0.004420373)0.000:5e-09)0.249:5e-09)0.944:0.008870074)0.529:5e-09)0.841:0.002944579,seq546:0.00298996)0.841:0.002942783)0.000:5e-09)0.560:5e-09)0.889:0.004427575)0.000:5e-09,(seq2243:5e-09,((seq3100:0.004448676,(((seq673:5e-09,(seq2689:0.004447444,seq8132:5e-09)0.907:0.004445897)0.237:5e-09,seq4203:0.004447449)0.793:0.002510341,seq17448:0.008344212)0.793:0.002511549)0.235:5e-09,seq618:5e-09)0.855:0.004447438)0.856:0.004460126)0.798:0.004442718,seq9541:0.004456095)0.780:0.004453166,((seq31072:0.01821003,((((seq25175:0.01350863,seq6824:5e-09)0.931:0.004445419,seq14572:5e-09)0.800:0.004496599,(seq12495:0.003611852,(seq19728:0.008446444,seq23919:0.004999503)0.049:0.011699463)0.886:0.016319858)0.758:0.004431768,seq11191:5e-09)0.906:5e-09)0.849:0.008878382,seq23613:0.065353317)0.767:0.004656758)0.794:0.004453405,((((((seq5690:0.01348717,(seq3302:0.004447445,seq7684:6e-09)0.945:5e-09)0.929:0.013669622,(((seq24588:0.008944954,(seq7144:0.004538066,seq25222:0.032458575)0.767:0.008928692)0.818:5e-09,(((((seq13511:0.0,seq5753:0.0):5e-09,seq19184:0.004455813)0.973:0.018165485,seq19705:5e-09)0.608:0.001673149,seq17928:0.012507165)0.926:0.017379373,seq6236:5e-09)0.839:0.004451637)0.984:0.02288277,(seq22618:0.013487913,seq9596:0.004448736)0.120:6e-09)0.772:0.00436561)0.925:0.013266698,(seq22111:5e-09,seq7675:0.013491957)0.760:0.002389368)0.760:0.002388067,(seq6770:6e-09,(seq4313:0.004447433,(seq7379:0.004455814,(seq11413:0.00445581,seq6000:5e-09)0.808:0.008955204)0.817:5e-09)0.857:5e-09)0.909:6e-09)0.905:0.008896384,((seq9208:5e-09,(seq21161:0.018398017,seq22606:0.008954643)0.702:0.009118998)0.918:0.013700125,((seq12260:0.013818572,seq6090:0.018432076)0.859:0.012833546,(((seq19400:0.00920918,(((seq14067:5e-09,(seq29632:0.0,seq7389:0.0):5e-09)0.805:0.004390219,seq1196:5e-09)0.000:5e-09,seq11580:0.008907677)0.853:0.008724023)0.916:0.01365279,(seq13907:0.004420629,seq24086:5e-09)0.757:0.004438531)0.392:5e-09,(seq21822:0.013651725,(seq12638:0.009037423,((seq2244:5e-09,(seq14212:5e-09,(seq17129:5e-09,(seq5704:0.013566397,seq6876:5e-09)0.890:0.004460123)0.952:0.008955192)0.990:0.023908585)0.764:0.002637639,((seq4067:5e-09,seq8045:0.01345009)0.844:0.004450126,seq6979:5e-09)0.755:0.002213065)0.925:0.013624618)0.739:0.004464956)0.933:0.014057064)0.936:0.019468602)0.937:0.014450051)0.762:0.013059338)0.886:5e-09,seq13179:5e-09)0.875:0.009027268)0.272:6e-09)0.948:0.021769427,((((seq25195:5e-09,(seq13325:5e-09,(seq34650:0.018454235,(seq11760:5e-09,(((seq430:0.0,seq99:0.0):5e-09,((seq17396:5e-09,seq1570:0.004466047)0.846:0.004474151,(seq1551:0.0,seq4972:0.0):0.004474124)0.878:6e-09)0.894:5e-09,((seq2046:0.0,seq4166:0.0):5e-09,seq3527:0.004450347)0.888:0.004474129)0.906:0.00898786)0.739:0.004503155)0.919:0.01369347)0.969:0.018323992)0.911:0.011202511,(seq15891:0.004272939,(seq13878:6e-09,(seq34474:0.004539168,(seq30371:0.00444433,seq3989:5e-09)0.747:0.004426112)0.993:0.027815936)0.785:0.004674184)0.456:0.011644984)0.020:0.004226165,(seq14473:0.078507112,seq15414:0.003845219)0.955:0.025767707)0.706:0.004597506,(seq13507:0.022561489,((seq10702:5e-09,(seq9661:6e-09,((((seq15754:5e-09,(((seq18232:0.024194351,(seq1638:5e-09,seq6768:0.004407178)0.752:0.006768763)0.583:0.023242786,((seq22439:0.004049258,seq48:5e-09)0.976:0.049791184,(seq16088:0.016516761,seq20400:0.005309399)0.248:0.011688834)0.788:0.020949083)0.912:0.019568279,seq24847:6e-09)0.854:0.004245141)0.917:0.004237508,seq32425:5e-09)0.978:0.017316506,(seq9410:5e-09,(seq8832:0.005980731,seq13056:0.012667749)0.799:0.007007861)0.000:5e-09)0.307:0.008714301,seq967:5e-09)0.976:0.022101747)1.000:0.045289574)0.992:0.036549748,seq18523:0.004180747)0.548:0.009877075)0.994:0.061119298)0.909:0.024371156)0.911:0.01293605,((seq23291:0.018481719,(seq17540:5e-09,((seq8780:5e-09,(seq9448:0.004455873,(seq5909:0.008949346,(seq25159:0.009003155,seq2688:5e-09)0.432:0.00445585)0.075:5e-09)0.866:0.004450489)0.906:0.008978535,seq3710:0.004454206)0.267:0.00446912)0.848:0.008720563)0.881:0.009108185,(seq8116:0.014102865,(((seq12060:0.023388472,seq30279:0.038418336)0.885:0.023203459,((seq4030:0.024758459,((seq2453:0.0,seq5373:0.0):5e-09,((seq17160:5e-09,seq3078:0.003569108)0.933:0.007140905,(seq4801:5e-09,seq9763:0.003566509)0.602:5e-09)0.820:0.003526151)0.861:0.013492375)0.875:0.017445646,(((seq14401:0.003710541,(seq24732:0.002110981,seq2665:0.002087878)0.860:0.007004732)0.767:0.003879708,(seq23899:5e-09,(seq11031:0.002097332,seq15529:0.006997103)0.769:0.002097016)0.754:0.003608499)0.975:0.066149836,((seq12970:0.01154111,seq14014:5e-09)1.000:0.134427005,seq14456:0.093179511)0.026:0.026295158)0.792:0.016960061)0.955:0.039496148)0.946:0.032791881,seq21505:0.007084719)0.999:0.080549499)0.760:0.004337544)0.761:0.004636403)0.980:0.032344198)0.984:0.026232031)0.000:6e-09)0.955:0.019985788,((seq9319:0.041443454,(((seq19853:0.009216782,(seq21265:0.035903024,seq24858:5e-09)0.495:0.004945774)0.958:0.017965279,seq8718:5e-09)0.779:0.004363622,(((seq35841:0.004394953,(seq17397:0.013403324,(seq18888:0.022611995,(seq13447:0.008773687,(seq25111:0.042852166,seq37470:0.00843943)0.949:0.020171578)0.725:6e-09)0.887:0.0095206)0.122:5e-09)0.242:5e-09,seq29129:5e-09)0.955:5e-09,(((seq32954:0.007893794,((((seq22653:0.015223223,(seq29166:0.034952511,seq37429:0.049312311)0.897:0.021161538)0.896:0.015084836,((seq26966:0.006518039,seq36877:0.066186212)0.943:0.026356467,((seq37468:0.026499238,seq30941:0.00878752)0.776:0.002546744,(seq7250:0.00842674,(((seq8046:0.004208667,((seq19005:0.0,seq32540:0.0):0.004208683,seq34163:5e-09)0.850:0.008426749)0.372:5e-09,seq5017:5e-09)0.942:0.008404756,seq5489:5e-09)0.270:5e-09)0.878:0.002766008)0.846:0.002806385)0.374:5e-09)0.842:0.00406986,seq9180:0.004421033)0.882:0.008338703,(seq30606:5e-09,(seq13832:0.008998922,seq16941:0.013538391)0.936:0.013514909)0.883:0.008923944)0.767:0.002140383)0.243:0.00252143,seq31985:0.018704743)0.756:5e-09,seq11493:5e-09)0.862:0.008316123)0.859:0.008481337)0.943:0.020166593)0.281:5e-09,((seq26398:5e-09,seq30222:0.013589319)0.913:0.00898429,((((seq29275:0.004474149,seq32166:5e-09)0.881:0.008995307,(((seq14534:0.033188066,((seq19927:0.016387475,(seq11510:5e-09,seq25085:0.004134453)0.972:0.026374738)0.121:0.009496758,(seq17824:0.004213071,seq19150:0.031730637)0.849:0.01180699)0.697:0.006503185)0.827:0.008712638,seq15734:0.013975142)0.740:0.004042604,(seq21190:0.026771739,seq36652:0.028516642)0.731:0.005742349)0.789:0.004251615)0.796:0.004337359,((seq4309:0.0,seq4980:0.0):0.00445581,seq8273:5e-09)0.912:5e-09)0.562:5e-09,((seq13129:5e-09,(seq6666:5e-09,(seq34442:0.004321866,seq7214:0.004321873)0.628:6e-09)0.911:0.004304743)0.863:5e-09,(seq31254:0.017459454,(seq20353:6e-09,seq20489:0.004310434)0.000:5e-09)0.869:0.00431043)0.924:0.00867157)0.835:0.004258133)0.909:5e-09)0.871:0.010465568)0.858:0.010055234)0.780:0.006919599)0.903:0.012472679)0.938:0.017038904,((seq8347:0.00446013,(seq5380:0.0,seq6166:0.0):5e-09)0.962:5e-09,(((seq17952:0.00326966,seq22564:0.018679187)0.920:0.013702192,seq1511:0.003504202)0.332:0.005125167,(seq7554:0.008994026,(((seq363:5e-09,(seq525:0.004580067,(seq1802:5e-09,seq20252:5e-09)0.332:5e-09)0.157:0.004557601)0.785:0.002737816,((seq97:5e-09,(((seq13374:0.004594893,((seq26238:0.004673804,seq5561:6e-09)0.986:0.030608036,seq6263:0.001055529)0.747:0.008443925)0.539:5e-09,seq590:5e-09)0.916:0.004673947,(seq28514:0.009240335,((seq10297:0.0,seq457:0.0):5e-09,((((seq25940:0.013933239,seq3605:6e-09)0.874:0.009244184,((seq3199:5e-09,(((seq24122:0.009251863,((seq11789:0.028003275,(seq10654:0.007427126,((seq11199:0.004674904,seq8579:5e-09)0.737:0.00632609,(seq6850:0.00869301,(seq1021:0.004674903,seq13012:5e-09)0.863:0.010440093)0.240:0.01385131)0.896:0.021858828)0.867:0.014185314)0.805:0.016709883,(seq1799:0.004575487,seq6590:5e-09)0.565:0.001228049)0.801:0.013361027)0.888:0.009507773,seq34418:5e-09)0.861:0.004680048,(seq14114:0.009306628,(seq5649:0.002704362,(seq23374:5e-09,seq3051:5e-09)0.866:0.003662883)0.836:0.003758332)0.797:0.005284629)0.451:5e-09)0.352:5e-09,seq30703:0.004563303)0.777:0.005395869)0.757:0.010931585,seq11025:0.009249619)0.875:5e-09,(seq25707:0.00925856,(seq12994:0.009240318,seq24301:5e-09)0.877:0.009262356)0.776:0.004579716)0.311:5e-09)0.430:5e-09)0.854:0.005389684)0.522:5e-09)0.843:6e-09,seq8093:5e-09)0.860:0.003586714)0.843:0.003588826,seq13961:5e-09)0.513:0.000665699)0.936:0.020848964)0.869:5e-09)0.943:0.008374643)0.275:5e-09)0.880:0.009100907)0.934:0.013950445,((seq31619:5e-09,((seq15426:5e-09,seq27527:0.004460123)0.867:5e-09,(seq12930:0.011214434,(seq19097:0.011496488,seq20258:0.01118986)0.424:0.004565024)0.584:0.011518841)0.893:0.013589321)0.950:0.013502446,((((seq22943:0.0,seq30778:0.0):6e-09,seq36843:0.018192464)0.449:0.004450359,seq33621:5e-09)0.958:0.008958681,((((seq20870:5e-09,seq23472:0.008957561)0.803:0.004461836,(seq17226:0.004452656,(seq36089:5e-09,(seq37274:5e-09,(seq31272:0.004450351,(seq20461:0.004455819,seq6249:5e-09)0.926:0.008919459)0.368:5e-09)0.918:0.004448682)0.866:5e-09)0.753:0.004472576)0.766:0.004470007,(seq19071:0.004402918,((seq11528:0.0,seq14934:0.0):5e-09,((seq10788:0.004452649,((((seq14028:5e-09,seq8044:0.004456736)0.924:0.008963138,((seq12750:0.0,seq27334:0.0):5e-09,seq33629:0.004450358)0.907:0.004455811)0.902:5e-09,(seq30149:0.004474141,(seq30569:0.004450471,(seq31403:0.004455865,seq14350:0.004460168)0.000:5e-09)0.886:0.004455848)0.883:5e-09)0.651:5e-09,(seq5839:0.0,seq6015:0.0):5e-09)0.928:5e-09)0.237:5e-09,seq36773:0.004460132)0.056:0.004455803)0.572:0.009051669)0.916:0.013683814)0.667:0.004476693,(((seq12343:0.0,seq29996:0.0):0.018876057,(seq28581:0.039437997,seq7392:0.054209633)0.830:0.015338194)0.979:0.036784282,((seq15675:0.063578827,seq8787:0.04351034)0.815:0.007702796,(((((((seq24172:0.018200928,((seq10662:0.008231579,seq4358:0.00257692)0.766:0.002304222,((((seq3085:0.004474141,((seq1674:5e-09,seq2029:0.004460142)0.884:0.009061605,(seq1921:0.008711372,seq2186:5e-09)0.874:0.011788417)0.792:0.005758458)0.507:5e-09,(seq1479:0.0,seq947:0.0):5e-09)0.449:6e-09,((seq12093:0.016757015,seq3625:5e-09)0.444:5e-09,((((seq9685:5e-09,(seq19387:0.013486792,seq7437:6e-09)0.922:0.004452643)0.849:0.004456041,(((seq11749:5e-09,(seq10208:5e-09,seq20514:0.054634691)0.507:0.004914218)0.983:0.020131187,((((((seq7721:5e-09,seq8834:0.004466047)0.969:0.017841011,(((seq6224:5e-09,(seq20667:0.037083398,(seq16754:0.008974748,(seq3011:5e-09,(seq11680:0.008975232,seq8865:5e-09)0.231:0.008919983)0.977:0.023109191)0.872:0.009215569)0.867:0.008908242)0.845:0.004446564,(seq832:5e-09,(seq10624:0.00895756,seq5793:0.004455801)0.909:5e-09)0.757:5e-09)0.924:5e-09,((seq2611:5e-09,(seq6948:0.008698299,(seq1894:5e-09,(seq3486:0.004321867,(seq1924:0.004298086,seq3398:5e-09)0.376:5e-09)0.915:0.004304752)0.370:6e-09)0.836:0.004308792)0.733:0.008920887,(seq1661:5e-09,(seq4160:6e-09,(seq8562:5e-09,(seq14868:5e-09,seq12489:0.004304741)0.928:0.004296926)0.977:0.016391722)0.846:0.005338988)0.902:6e-09)0.914:0.00432363)0.756:0.00229077)0.756:0.002286524,((seq755:5e-09,(((seq2010:0.022775036,seq2015:5e-09)0.950:0.008985667,((seq14122:0.012350075,((seq15730:0.006087846,(seq19350:0.012979697,(seq14319:0.004244123,seq4169:5e-09)0.760:0.004000332)0.870:0.011765195)0.933:0.017420263,(seq403:0.0,seq746:0.0):0.009039877)0.578:0.001888817)0.918:0.017348021,seq10227:0.004466763)0.102:5e-09)0.869:0.004499661,(seq11497:0.004446557,seq8380:6e-09)0.868:0.004446561)0.392:5e-09)0.478:5e-09,(seq4091:5e-09,seq31234:0.018076588)0.827:0.004460141)0.959:0.01352749)0.478:5e-09,(seq5630:0.004472083,(seq10639:0.004448263,((seq1246:0.0,seq5931:0.0):5e-09,seq3393:0.004460141)0.921:0.008937812)0.784:5e-09)0.919:0.00898552)0.881:0.004522224,(((((seq17980:0.017568776,(seq24684:0.008929499,seq5198:5e-09)0.000:5e-09)0.794:0.004272487,((seq2783:5e-09,(seq3331:0.013409175,((seq2566:0.004394943,((seq2510:0.013366224,(seq11813:0.025702415,(seq1360:0.023868402,seq9914:0.013131743)0.837:0.013069722)0.908:0.020100004)0.000:5e-09,seq9257:5e-09)0.978:0.013898168)0.000:5e-09,seq9579:5e-09)0.849:0.009241314)0.821:0.013977576)0.903:0.013941758,((seq10722:0.004450877,((((seq12580:0.039034258,(seq22071:0.037843314,seq20021:0.027352321)0.199:0.01602861)0.995:0.062026143,((seq8289:6e-09,(seq8088:5e-09,seq12660:0.004448679)0.899:0.004466036)0.965:0.009003123,(seq4277:6e-09,(seq13667:0.0,seq9103:0.0):0.009015126)0.825:5e-09)0.847:0.01425681)0.726:0.00409709,seq9059:0.008975552)0.025:5e-09,seq16556:0.018047638)0.913:0.009739653)0.858:5e-09,seq17522:0.013607847)0.859:0.00980803)0.866:0.006504506)0.912:0.012824946,(((((((seq189:0.0,seq50:0.0):5e-09,((seq4915:0.013495742,(seq6565:0.004452648,(seq3636:5e-09,(seq20523:0.004452651,seq32262:5e-09)0.931:0.004448677)0.495:5e-09)0.912:0.004452669)0.903:5e-09,((seq7387:5e-09,seq8413:0.013501975)0.832:0.004474144,(seq13574:0.013605335,(seq28175:5e-09,((seq26172:0.0,seq4359:0.0):5e-09,(seq14930:0.004474135,(seq29633:0.004447449,seq5508:5e-09)0.691:5e-09)0.942:0.008926083)0.868:0.004445421)0.897:5e-09)0.146:0.004466038)0.891:5e-09)0.896:5e-09)0.000:5e-09,(((seq12324:0.013537778,(seq10092:5e-09,seq28409:0.004455814)0.656:5e-09)0.906:0.008966298,((seq13634:0.004447454,seq7578:5e-09)0.843:0.004453445,((seq4688:5e-09,seq6911:0.004460132)0.865:0.004460238,(seq10296:0.0089616,((seq1516:5e-09,seq4536:0.004460136)0.948:0.009041911,(seq2672:5e-09,(seq7974:0.004447455,seq6878:5e-09)0.884:0.004460121)0.808:0.004522243)0.772:6e-09)0.856:0.008969065)0.749:5e-09)0.967:0.013447061)0.695:5e-09,(seq7984:6e-09,(((seq34727:0.008959866,(seq2927:5e-09,(seq1152:5e-09,(seq31673:0.004474396,(seq35329:0.004474369,(seq33505:0.0,seq8639:0.0):5e-09)0.291:0.004452544)0.160:5e-09)0.921:0.004452645)0.000:5e-09)0.000:5e-09,seq3607:0.00445712)0.127:0.004451347,seq2786:5e-09)0.901:0.004455939)0.845:0.004452668)0.939:5e-09)0.922:5e-09,(seq29452:0.004455814,((seq1035:0.0,seq1483:0.0):5e-09,(seq4792:0.004460132,seq28443:0.004445419)0.874:5e-09)0.885:5e-09)0.921:0.00447413)0.541:5e-09,(((((seq5848:5e-09,((seq5168:5e-09,seq8459:0.004444633)0.923:5e-09,(seq3828:5e-09,seq5919:0.008702195)0.855:0.004300588)0.861:0.00431837)0.898:6e-09,(seq4435:6e-09,((seq3965:0.004478947,(((seq3089:0.008049492,(seq11443:5e-09,(seq4205:0.008196036,seq3220:5e-09)0.934:0.008115242)0.778:0.004241825)0.871:0.009342087,(seq23681:0.021049048,seq9964:0.009809381)0.287:0.004245771)0.884:0.011654937,seq7368:0.00447284)0.780:0.00415286)0.765:0.004201039,(seq4061:5e-09,(seq1568:0.004460128,seq6800:6e-09)0.910:0.004474132)0.973:5e-09)0.842:0.004184674)0.875:0.004176807)0.759:0.008419744,((seq14416:0.004466048,(seq2726:0.0,seq4068:0.0):6e-09)0.836:0.004448301,(seq5631:5e-09,seq6603:5e-09)0.981:0.030016116)0.866:5e-09)0.803:0.004386229,(seq1859:0.0,seq3653:0.0):0.004480073)0.806:0.004367051,seq810:5e-09)0.888:0.004346445)0.885:0.004361501,((seq32645:0.005384687,(seq10605:0.040041578,((seq12074:0.0,seq7199:0.0):5e-09,seq3617:0.004452654)0.921:0.014798454)0.550:0.014258103)0.857:0.012534959,((seq1801:0.004163279,seq4097:0.008506862)0.968:0.017758486,(seq8614:5e-09,seq8943:0.008643362)0.935:5e-09)0.792:0.007208425)0.777:0.006773523)0.860:5e-09,seq3379:5e-09)0.922:0.004722997)0.819:5e-09,seq1323:5e-09)0.402:5e-09,seq4912:0.004474129)0.880:0.008610731)0.445:5e-09,seq559:5e-09)0.109:5e-09)0.686:5e-09,((((seq20015:0.01665193,seq9900:5e-09)0.987:0.063919833,(seq21811:0.084274889,((seq9116:0.009529407,((seq13891:0.009698183,(((seq19515:0.01435462,seq20147:0.004747153)0.920:0.014374433,(seq10534:0.004732326,seq14967:5e-09)0.896:5e-09)0.857:0.009415952,((seq20980:0.004590836,seq21787:0.024376694)0.160:0.009705167,seq9363:5e-09)0.949:0.014623429)0.939:0.022498063)0.882:0.016438629,(seq3609:5e-09,((seq12359:0.009521763,seq20287:0.004819794)0.936:0.019331312,seq9761:0.004764472)0.905:5e-09)0.765:5e-09)0.771:0.004761887)0.840:0.011605273,seq13980:0.00761292)0.964:0.039259016)0.750:0.034382291)0.536:0.00560106,(((seq20086:0.021070625,(seq20266:0.010110286,(seq20438:5e-09,seq25174:0.013978309)0.999:0.042749442)0.750:0.008512441)0.389:0.021895558,(seq24706:0.094098898,(seq24192:0.009695442,(seq20660:0.059739185,(seq25264:0.002428137,(seq21296:0.004265926,(seq11867:5e-09,seq14809:0.004121484)0.996:0.02689951)0.638:0.001807196)0.960:0.050468153)0.911:0.035551912)0.952:0.057596391)0.945:0.054479011)0.930:0.037535628,(seq12572:0.042419656,(seq14063:0.070889171,((((seq16898:0.007526629,seq14812:0.011385264)0.877:0.007749471,seq19921:0.011439306)0.419:0.001461523,(((seq24894:0.010534108,seq15560:0.018588187)0.712:0.005837015,seq22849:0.013959634)0.808:0.00872072,seq14565:5e-09)0.905:0.014614366)0.738:0.010443754,seq10396:5e-09)0.941:0.033386196)0.715:0.006099414)0.944:0.034253673)0.770:0.015009773)0.973:0.047490924,seq1270:6e-09)0.866:0.005690791)0.914:0.016051041)0.373:6e-09,((seq13313:5e-09,seq13702:0.021367509)1.000:0.062625149,((seq23799:5e-09,((seq15900:0.014747009,(seq19165:0.010850847,((seq15931:0.003407223,seq24034:0.010805158)0.887:0.012388337,(seq11119:0.016942731,(seq10976:0.003905447,(seq10677:0.003797065,seq12823:0.010410375)0.944:0.014534318)0.884:0.011955849)0.427:0.01077023)0.908:0.013507816)0.893:0.010805074)0.827:0.014675602,((seq14059:5e-09,(((seq1723:5e-09,(seq13170:5e-09,seq22720:0.003505683)0.944:0.007028059)0.934:0.013618828,(seq11608:0.00790037,seq18898:0.017192313)0.400:0.003519931)0.875:0.007835715,(seq22011:0.013584973,(seq15012:5e-09,seq22994:0.017819824)0.976:0.017459471)0.752:0.004863054)0.878:0.007108269)0.761:0.003940214,(seq17796:0.041014078,seq20031:0.013381565)0.837:0.008751717)0.247:0.009132543)0.959:0.023567716)0.911:0.012272012,((((seq3453:5e-09,seq7097:0.004766537)0.884:5e-09,(seq6988:0.023785482,((seq21423:0.014493496,seq8830:0.009488122)0.876:0.009597585,seq23809:0.024447576)0.766:0.007418713)0.776:0.007381434)0.951:0.019227248,(seq23190:0.018151231,(((seq4429:5e-09,(seq8476:0.01073924,(seq4691:0.003555386,(seq15561:0.014535032,seq10570:0.014522653)0.296:0.007190712)0.736:5e-09)0.888:5e-09)0.986:5e-09,(seq10980:5e-09,seq17545:0.010744247)0.961:0.010777448)0.973:0.01448644,seq17366:5e-09)0.603:5e-09)0.935:0.014951835)0.772:0.004992256,seq6622:6e-09)0.960:0.025592181)0.892:0.014917633)0.751:0.005072133)0.837:0.004283945,(seq36131:0.008958419,seq26147:0.013472974)0.718:5e-09)0.872:0.004269243)0.866:0.005031455)0.845:0.004268204,((seq1292:0.0,seq1627:0.0):5e-09,seq19114:0.01309595)0.231:5e-09)0.792:0.004364255)0.976:0.017354799)0.872:5e-09,((seq20018:0.0,seq24645:0.0):0.013750998,((seq14841:0.004572143,seq22435:5e-09)0.952:0.028305697,(seq18308:6e-09,seq22083:0.013514493)0.792:5e-09)0.955:0.024708539)0.577:0.02418876)0.913:0.010034511,((seq9698:5e-09,(seq10614:0.005012077,(seq22974:5e-09,seq23359:0.00424397)0.931:0.02671203)0.947:0.021877735)0.977:0.024557395,(seq21172:5e-09,seq7749:0.018169924)0.481:5e-09)0.920:0.017705913)0.839:0.008368374,(seq3998:0.012568469,(seq21243:0.054460118,(seq20737:0.022847875,seq22714:5e-09)0.884:0.022585684)0.862:0.018919916)0.782:0.007550541)0.904:0.0138767,(seq24388:0.008975572,seq24502:0.013705234)0.717:0.003336958)0.742:0.004934918,seq16616:0.0135916)0.957:0.017027532,((((seq368:6e-09,(seq34967:0.009018362,(seq19010:0.029305906,seq6629:5e-09)0.774:0.004756238)0.898:0.00961133)0.805:0.004762089,(seq373:0.004455798,(seq2810:6e-09,(seq6789:5e-09,seq28410:0.004466045)0.861:0.004474147)0.000:5e-09)0.851:0.00445582)0.010:5e-09,seq1086:5e-09)0.939:0.009562591,(((seq10360:0.0,seq1322:0.0,seq619:0.0):5e-09,(((seq126:0.0,seq5363:0.0):6e-09,(seq29221:0.004474136,(seq346:0.0,seq3516:0.0,seq848:0.0):5e-09)0.892:0.004474493)0.373:0.004455506,seq5794:0.00447155)0.096:5e-09)0.923:0.004455813,(seq383:5e-09,(((((((((seq17725:5e-09,((seq10743:0.00421407,seq17403:5e-09)0.906:0.008621335,seq24753:0.008575314)0.855:0.008556589)0.921:0.013155284,((seq16989:5e-09,seq2649:0.013405071)0.935:0.013063912,(((seq19291:5e-09,(seq35141:0.009015126,seq21437:0.004474135)0.052:5e-09)0.942:0.008975038,seq5281:0.004474147)0.160:5e-09,(seq114:0.0,seq27921:0.0):5e-09)0.776:0.002479269)0.775:0.002333202)0.910:5e-09,(seq1432:0.0,seq8355:0.0):5e-09)0.388:5e-09,(seq289:0.004474146,(seq49:5e-09,(seq4735:0.00445266,seq26040:0.004450358)0.891:5e-09)0.906:5e-09)0.843:0.004455818)0.848:0.012507985,seq8525:0.004447449)0.411:6e-09,seq145:5e-09)0.944:6e-09,(((((((seq9271:5e-09,(seq13898:0.0,seq29227:0.0,seq4599:0.0):0.004457606)0.850:0.004144496,(seq29468:5e-09,seq5378:0.004214072)0.883:6e-09)0.772:0.004156852,seq30287:0.004251016)0.813:0.004149996,(seq17694:5e-09,((seq10239:0.0,seq9288:0.0):5e-09,(seq11803:0.004445424,(seq13870:0.0,seq3279:0.0,seq8072:0.0):5e-09)0.890:0.004455803)0.843:0.004456417)0.850:0.004143882)0.328:5e-09,(seq4311:0.004214074,seq4442:5e-09)0.762:5e-09)0.915:0.004134767,seq5760:5e-09)0.150:6e-09,(seq2739:5e-09,(seq11430:5e-09,seq23662:0.004456996)0.848:0.004144187)0.861:0.004151359)0.906:0.004186739)0.920:0.008354689,((seq9175:0.00445266,(seq8205:0.004474143,((seq2420:0.002974444,(((seq11126:0.0,seq14887:0.0,seq26148:0.0,seq35145:0.0):5e-09,seq11459:0.004474131)0.842:0.004466052,(seq13033:0.0,seq5351:0.0,seq7656:0.0):5e-09)0.914:0.00297341)0.914:0.002975391,((seq12693:0.0,seq30121:0.0,seq5429:0.0,seq5854:0.0):5e-09,((seq25545:0.0,seq3020:0.0):0.004455818,(seq14798:0.004444333,(seq27028:0.0,seq3191:0.0):5e-09)0.649:6e-09)0.940:0.004455821)0.398:5e-09)0.299:0.004474149)0.651:5e-09)0.884:5e-09,(seq558:0.0,seq948:0.0):5e-09)0.973:5e-09)0.891:0.004156522,(seq7810:0.00421409,((seq12590:0.004446554,((seq13329:5e-09,seq7365:0.004230479)0.845:0.006391197,(seq11498:0.0,seq4540:0.0):5e-09)0.164:5e-09)0.859:0.006243307,(((((((((seq12576:0.009191604,(seq10737:0.006810675,(seq11193:5e-09,seq36222:0.008513111)0.811:0.006795085)0.745:0.005637713)0.772:0.005257873,seq20063:0.004444027)0.768:0.005454764,seq13323:0.004240773)0.787:0.0041797,((((seq36357:0.025742562,(seq35032:0.030090148,(seq32900:0.008060814,(seq31556:0.015100709,(seq28969:0.011786316,seq34295:0.012616479)0.369:0.003754991)0.923:0.019426289)0.911:0.018150886)0.888:0.022240056)0.772:0.009042174,seq27380:0.021705381)0.558:0.008157664,(seq32965:5e-09,((((((seq113:0.0,seq327:0.0):0.004455807,((seq1910:5e-09,((seq3423:0.0,seq4937:0.0):0.004474151,(seq2895:0.0,seq6742:0.0):5e-09)0.221:0.004455817)0.854:0.004474133,(((seq28203:0.013569364,(((seq36206:0.026983318,(seq31456:0.004408539,seq36139:6e-09)0.791:6e-09)0.997:0.038879908,((seq29076:0.032573069,(seq11249:5e-09,(seq27771:0.018489226,seq5973:0.004455818)0.228:5e-09)0.798:0.004496257)0.005:0.001592343,((seq33300:5e-09,seq36550:0.004474147)0.784:0.013017229,(seq34361:0.015117518,(seq36187:0.065696524,(seq18795:0.04036209,(seq37105:0.08489679,seq33177:0.00372563)0.472:0.02000824)0.741:0.004864372)0.917:0.01917048)0.804:0.016972639)0.981:0.032889207)0.460:5e-09)0.889:0.009904644,(((seq33168:0.004474148,seq35226:5e-09)0.927:0.004452652,((seq25984:0.004320259,(((seq31663:0.013759961,seq36568:0.013494318)0.967:0.023358673,seq16371:6e-09)0.859:0.004423965,seq11576:5e-09)0.980:0.023026679)0.784:0.004551589,seq26804:5e-09)0.977:0.019178536)0.082:5e-09,seq13426:6e-09)0.932:0.009555224)0.000:5e-09)0.923:0.016407717,(((((seq19460:0.004612052,seq35037:0.051739175)0.950:0.031134087,seq13767:0.004474142)0.857:5e-09,seq5094:6e-09)0.925:0.004895728,seq2411:6e-09)0.259:6e-09,seq11104:0.004471548)0.772:0.004625748)0.906:0.011834788,(seq3979:0.004455817,(seq4964:5e-09,(seq15653:0.022921442,(seq19348:0.008929516,seq8197:5e-09)0.438:0.004448678)0.920:6e-09)0.920:5e-09)1.000:0.041985146)0.000:5e-09)0.225:5e-09)0.332:5e-09,(seq27:0.0,seq439:0.0):5e-09)0.375:5e-09,seq26280:0.008926064)0.384:5e-09,(seq22832:0.022904899,seq27876:0.023049763)0.940:0.018176563)0.922:6e-09,((seq8655:5e-09,seq37373:0.018061365)0.820:6e-09,((((((seq1315:0.0,seq3436:0.0):0.004455823,seq6283:5e-09)0.899:0.004466041,((seq1231:0.0,seq2433:0.0):0.004455814,(seq16:0.0,seq6109:0.0):5e-09)0.370:5e-09)0.885:0.004474133,((seq2057:0.0,seq582:0.0):5e-09,(((seq1271:0.0,seq1420:0.0):5e-09,seq24292:0.004455813)0.852:0.00445581,seq5708:0.004448676)0.866:5e-09)0.898:5e-09)0.925:0.004455821,((seq1490:0.0,seq2349:0.0):5e-09,(seq8700:0.00445266,(seq25249:0.004455812,(seq29518:0.004444332,(seq304:0.0,seq6033:0.0):5e-09)0.849:0.004455821)0.479:5e-09)0.950:5e-09)0.908:5e-09)0.967:5e-09,(seq1101:0.004214068,(seq2637:5e-09,seq9732:0.00421407)0.000:5e-09)0.882:0.004239323)0.870:0.004174775)0.867:0.004174284)0.914:0.008502177)0.000:5e-09)0.853:0.0041742,seq5628:5e-09)0.800:0.004201238)0.758:0.00420463,(seq11122:0.004223235,seq2656:5e-09)0.916:0.004214109)0.000:5e-09,seq2278:5e-09)0.943:0.008387142,(seq34831:6e-09,seq10364:0.004455814)0.750:5e-09)0.877:0.004179251,seq24527:5e-09)0.835:0.004162299,(seq1681:5e-09,(((seq19185:0.008425527,seq33180:5e-09)0.795:0.004202915,((((((seq29674:0.008544053,(((((seq8954:5e-09,(((seq11115:0.004466038,((seq257:0.0,seq384:0.0,seq88:0.0):5e-09,(seq2675:0.0,seq7690:0.0,seq9181:0.0):0.004455822)0.411:5e-09)0.887:0.004474142,((seq386:0.0,seq5966:0.0,seq6756:0.0):5e-09,(seq2930:5e-09,seq7800:0.004466056)0.859:0.004455819)0.203:5e-09)0.801:0.004485597,seq5200:0.004227371)0.783:0.004252092)0.587:5e-09,seq31432:0.012658865)0.829:5e-09,((seq24324:5e-09,((seq889:5e-09,((((seq208:0.0,seq303:0.0):5e-09,(seq15475:0.004444405,seq14891:0.004455821)0.870:5e-09)0.933:5e-09,(seq3390:5e-09,(seq253:0.002816705,(seq55:5e-09,seq688:0.004230936)0.914:0.00281726)0.914:0.002818182)0.484:0.004228802)0.838:0.00279116,((seq15587:0.004455824,seq2404:5e-09)0.882:0.002990963,(seq20768:5e-09,seq9200:5e-09)0.913:0.002944648)0.835:0.001549107)0.833:0.00274658)0.867:0.004211402,(seq11741:6e-09,((((seq22858:5e-09,seq5023:0.00445581)0.921:0.013603079,(seq28179:0.00445984,seq33153:0.009018946)0.000:5e-09)0.897:0.009038921,((seq14002:0.00446862,(seq8253:5e-09,(seq23528:0.013482706,seq8666:5e-09)0.994:0.022797448)0.943:0.013537474)0.711:5e-09,seq27916:0.008909171)0.949:0.013554761)0.762:0.004443223,(seq5964:5e-09,(seq20760:5e-09,seq25247:0.004474142)0.854:0.004420902)0.816:6e-09)0.856:0.004437598)0.894:5e-09)0.916:0.004197099)0.673:5e-09,(seq10635:0.002817443,seq16760:0.002819162)0.923:0.002815772)0.907:0.008439528)0.864:0.008446929,((seq33878:0.0,seq8938:0.0):0.002355199,seq21131:0.008370997)0.787:0.00235392)0.096:5e-09,seq4190:5e-09)0.878:0.008605838)0.765:0.004202368,seq30008:0.004251878)0.797:0.004095263,(seq720:5e-09,(seq36259:6e-09,(seq20994:0.00256141,seq28589:0.001928505)0.934:0.014300418)0.872:0.006851846)0.434:5e-09)0.731:0.001967248,(((seq4649:0.0,seq8325:0.0):5e-09,(seq13485:0.008975025,((seq34186:0.022786525,((seq3016:0.0,seq42:0.0,seq5543:0.0):5e-09,(seq16152:5e-09,(((((seq27065:0.02429491,(seq32618:0.047804746,seq37150:0.01896438)0.853:0.010138599)0.895:0.015445481,(((seq20405:6e-09,seq23543:0.013631407)0.906:0.008966269,((seq17745:0.008926353,seq28932:0.018129332)0.129:5e-09,((seq30135:0.004474147,seq33985:5e-09)0.883:0.004474133,seq19424:5e-09)0.919:0.004450354)0.795:5e-09)0.929:0.013442825,(seq18187:0.008928855,(seq36924:0.004474109,seq20368:0.013531845)0.608:5e-09)0.724:5e-09)0.959:0.013487964)0.762:5e-09,(seq261:0.0,seq5026:0.0,seq772:0.0,seq8799:0.0):5e-09)0.664:5e-09,(((seq1730:0.0,seq78:0.0,seq95:0.0):5e-09,(((seq1206:0.0,seq33459:0.0,seq588:0.0):5e-09,(seq12407:5e-09,((seq4726:5e-09,(seq1042:5e-09,seq8149:0.004203796)0.917:0.004214069)0.921:0.007954089,seq2499:0.002344207)0.000:0.002403965)0.892:0.004289981)0.829:0.004207937,((seq13663:0.004405386,seq6951:5e-09)0.915:0.008937919,(seq1003:0.004424523,seq1321:5e-09)0.845:5e-09)0.947:0.013577205)0.729:5e-09)0.031:0.003862147,((seq11083:6e-09,((seq35437:0.00849176,seq4462:6e-09)0.687:6e-09,(((seq712:5e-09,(seq14973:0.0,seq1547:0.0,seq1848:0.0):0.004458414)0.870:0.004152309,(seq1426:5e-09,seq2553:0.004230487)0.791:5e-09)0.847:0.002740321,seq12165:0.002841959)0.847:0.002741059)0.884:0.004144924)0.322:0.004242925,(seq1519:0.0,seq4441:0.0):6e-09)0.811:0.004257598)0.806:0.004206531)0.919:0.008144575,(seq35038:0.009031409,seq22791:5e-09)0.894:5e-09)0.850:0.004040773)0.924:0.009160091)0.004:5e-09)0.762:0.002472124,seq6041:0.013150301)0.762:0.002472206)0.001:5e-09)0.498:5e-09,seq7734:0.00447414)0.947:0.013526899)0.761:0.002426613,seq1394:0.004491389)0.806:0.004174468,seq16617:5e-09)0.935:0.011275774)0.786:0.003723132,((seq18416:5e-09,seq6179:0.004214958)0.938:0.004137286,(seq7887:0.004904104,((seq29759:0.00430446,(seq2031:5e-09,(seq1250:0.004383509,(seq4901:0.00432673,(seq28575:5e-09,(seq32270:0.013250899,(seq2492:5e-09,(seq7631:0.008825086,seq35443:0.004376328)0.889:5e-09)0.977:5e-09)0.800:0.01332591)0.902:0.008717874)0.792:0.004315627)0.904:5e-09)0.527:6e-09)0.480:0.004583804,(seq18586:5e-09,((seq2440:5e-09,seq4779:0.004214077)0.860:0.004230487,(seq10878:5e-09,(seq13124:0.008483922,(((seq20304:6e-09,(((seq28954:0.0,seq7363:0.0):5e-09,(seq24358:0.008509044,(seq2063:5e-09,seq24274:0.004230478)0.228:5e-09)0.954:0.008527675)0.856:0.00422255,((seq15081:0.0,seq29655:0.0):0.004217945,seq2655:5e-09)0.388:6e-09)0.932:0.00850444)0.810:0.004249458,(seq24639:0.0123999,seq5:0.002222701)0.768:0.002333463)0.748:0.002728914,((seq81:5e-09,(seq5080:0.004206586,(seq12:5e-09,seq2414:0.004223241)0.866:0.004230479)0.875:5e-09)0.467:5e-09,((((seq1830:5e-09,(seq16717:0.021044865,seq23458:0.02977855)0.872:0.008386024)0.775:0.004060831,((seq14465:0.008661651,(((seq15361:0.004304303,seq32869:0.004335417)0.890:0.008690793,seq885:5e-09)0.876:0.002820477,(seq31723:5e-09,(seq31401:5e-09,(seq283:5e-09,seq1854:0.004268438)0.881:0.004267849)0.926:0.008638232)0.876:0.002821178)0.789:0.002840625)0.768:0.006140323,(((((((seq31112:0.004385453,seq6681:5e-09)0.841:5e-09,(seq2451:5e-09,(seq25368:0.0,seq27970:0.0):0.004390764)0.880:0.004400699)0.960:0.013405072,seq1028:6e-09)0.887:0.004390757,(seq17450:5e-09,(seq32043:0.004408558,seq2430:0.00889015)0.906:5e-09)0.418:5e-09)0.879:0.008899524,(seq12127:5e-09,seq14210:0.004085769)0.941:0.017391488)0.765:0.005837087,(seq22774:5e-09,((seq31267:0.004205959,seq323:5e-09)0.754:0.003915555,(((seq34774:0.002368974,seq36871:0.013046486)0.774:0.002392244,seq35688:6e-09)0.769:0.002462409,seq6157:0.00246401)0.856:0.008686122)0.994:0.031049967)0.763:0.004156387)0.987:0.028017874,(((((seq124:0.0,seq130:0.0):0.002816447,((((seq8359:0.008341489,(seq21676:5e-09,(seq26036:0.0,seq33690:0.0):5e-09)0.930:5e-09)0.783:0.01464718,(seq18651:0.0,seq24937:0.0):0.008941374)0.869:5e-09,(seq21655:5e-09,seq30175:0.004465475)0.916:0.009066382)0.896:0.009829062,seq23:5e-09)0.872:0.003290025)0.313:0.001819132,(((seq1277:0.0,seq276:0.0):5e-09,seq7703:0.008975061)0.797:5e-09,((seq12862:0.013345371,((seq26004:0.032476104,seq29551:0.00982064)0.000:5e-09,(((((seq19442:6e-09,(((((seq7358:6e-09,seq33552:0.029317991)0.809:0.004711868,(seq4559:5e-09,seq4865:0.004491335)0.783:0.004499623)0.797:0.004710605,seq18889:6e-09)0.848:0.00464696,seq23238:0.004455806)0.000:5e-09,seq15612:5e-09)0.866:0.004647065)0.832:0.009374548,((seq7452:0.013688158,(((seq24214:0.028730972,seq36289:0.008028829)0.863:0.010256718,(seq26559:5e-09,seq30668:0.022138979)0.937:0.022412018)0.829:0.016619572,(seq21764:0.023481402,((seq17243:0.00949591,seq9170:5e-09)0.918:5e-09,seq21549:0.044532559)0.091:0.007306578)0.765:0.008205213)0.952:0.027833739)0.749:0.01452036,seq6374:0.00445582)0.808:5e-09)0.702:5e-09,seq3207:5e-09)0.686:5e-09,((seq5004:5e-09,(seq2380:0.00445581,seq8576:0.004460132)0.912:5e-09)0.922:5e-09,(seq17629:0.006046901,seq26602:0.031854878)0.934:0.017155659)0.429:0.004466055)0.975:0.02058144,((seq23222:0.018146053,((((seq10718:0.0,seq14168:0.0,seq37372:0.0):5e-09,((((((seq4800:0.004310988,(seq3363:0.004450349,(seq31040:0.0,seq5946:0.0):5e-09)0.867:0.004456721)0.763:6e-09,(((seq24795:5e-09,seq4132:0.012981797)0.818:0.004264608,(seq4756:0.0,seq8030:0.0):5e-09)0.686:5e-09,((seq5978:5e-09,seq7464:5e-09)0.847:0.00425145,(seq17342:0.004278281,(seq2258:5e-09,seq6647:0.004277199)0.686:5e-09)0.859:0.004246568)0.947:5e-09)0.946:5e-09)0.922:0.00410241,(seq1911:5e-09,seq9358:0.004310974)0.922:5e-09)0.000:6e-09,((((((((seq31915:5e-09,seq32297:5e-09)0.897:0.008734861,(seq12943:0.004523202,seq32730:0.010675548)0.928:0.016233532)0.000:5e-09,seq11914:0.022663886)0.312:5e-09,seq29459:0.013498618)0.759:5e-09,seq28266:6e-09)0.884:0.004342227,(seq19907:5e-09,seq34950:0.004484088)0.895:5e-09)0.841:0.004345895,(seq19419:0.004455834,((seq13549:5e-09,(seq13560:0.004456363,(seq20444:0.004283802,seq21279:5e-09)0.395:0.004310974)0.765:5e-09)0.862:0.004109768,(seq13625:5e-09,seq6306:0.00425145)0.899:5e-09)0.614:5e-09)0.095:0.004113707)0.136:5e-09,(seq12416:5e-09,((seq18842:0.003919814,seq26285:0.018256522)0.920:0.013648903,(((seq20900:0.0,seq21340:0.0,seq29693:0.0):5e-09,seq27442:0.008636753)0.780:0.004231017,((seq5932:0.00425224,(seq11231:0.008882114,(seq17809:0.009055129,(seq21721:0.02080328,(seq17649:5e-09,seq5009:0.008638635)0.844:0.004254888)0.911:5e-09)0.780:0.004726519)0.793:0.005334555)0.464:5e-09,seq4666:0.008557174)0.829:0.005299741)0.814:0.005398253)0.508:6e-09)0.826:5e-09)0.943:0.008033431)0.884:0.00552665,(((((seq11064:0.004448675,seq6234:5e-09)0.836:5e-09,(seq12499:0.004455812,seq6067:5e-09)0.857:0.004455812)0.127:0.004456099,(((seq3239:0.008662591,(((seq20988:0.0,seq26261:0.0):0.02295841,((((((((seq1978:0.0,seq279:0.0):5e-09,(((seq25194:0.0044464,seq22137:0.004452279)0.557:5e-09,(seq26981:0.0,seq30501:0.0):5e-09)0.902:0.004435009,((((seq11877:0.0,seq2231:0.0):5e-09,((seq1567:0.004466044,(seq2607:0.0,seq29067:0.0):0.004474149)0.362:5e-09,(seq2787:6e-09,(seq26562:0.018083233,(seq7051:0.004452647,seq148:5e-09)0.757:5e-09)0.870:0.004466061)0.869:0.004455815)0.334:5e-09)0.924:5e-09,((seq672:5e-09,seq36965:0.004435049)0.559:6e-09,((seq7316:6e-09,(seq26179:0.004482443,seq34339:0.009072614)0.893:0.009072301)0.519:0.004450362,(seq23627:5e-09,seq31637:0.004446554)0.605:5e-09)0.946:0.008967039)0.856:0.004460348)0.847:0.004442124,(((seq120:5e-09,seq31442:0.013473125)0.720:5e-09,((seq10762:0.002358505,seq3583:0.00226542)0.925:0.01278325,seq22248:0.009033091)0.744:5e-09)0.925:0.004303211,((seq3109:0.002974502,((seq56:0.0,seq931:0.0):5e-09,seq7671:0.004445425)0.921:0.002973422)0.921:0.002975374,(seq10346:0.004450359,((seq14304:0.0,seq144:0.0,seq87:0.0):5e-09,((((seq30235:5e-09,seq35362:0.004466046)0.733:5e-09,((seq16300:0.0,seq21139:0.0):6e-09,(seq15607:0.004425229,(seq4479:5e-09,(seq14837:6e-09,seq34126:0.014136077)0.844:0.010864317)0.032:5e-09)0.952:0.010874563)0.856:0.004299184)0.923:0.008582053,((((seq106:5e-09,(seq4096:0.004444637,((seq30754:0.008438682,seq182:0.002520782)0.800:0.002524596,(seq19238:0.020106983,seq14148:0.013662778)0.020:6e-09)0.310:5e-09)0.363:6e-09)0.390:6e-09,(seq6650:0.009031402,((seq861:0.004455818,((((seq242:5e-09,(seq26926:0.00904647,(seq10284:0.035325821,seq35669:5e-09)0.735:0.009881406)0.860:0.009846845)0.851:0.004455819,seq6345:0.004455815)0.914:5e-09,seq11:5e-09)0.930:5e-09,(seq23361:0.002312236,seq37032:0.017830873)0.737:0.002384525)0.908:0.004452302)0.795:5e-09,seq351:5e-09)0.897:6e-09)0.918:0.004442135)0.000:5e-09,(seq2686:5e-09,(seq30323:0.004435049,seq3899:5e-09)0.888:0.004460349)0.858:0.004442134)0.796:5e-09,((seq11963:0.001719552,(((seq22440:0.01478735,seq20861:0.013621188)0.344:0.006946779,((seq24143:0.01289618,(seq17683:0.004280445,((seq13957:0.0,seq14922:0.0):5e-09,(((seq10339:0.002797101,(seq11399:5e-09,seq1374:0.004218174)0.921:0.002796671)0.921:0.002797914,(seq4474:0.004218183,seq7148:6e-09)0.931:0.008484174)0.608:5e-09,seq24303:5e-09)0.866:0.004192138)0.796:0.004167322)0.844:0.008496747)0.806:0.004253594,(seq8528:0.015217434,(seq22242:6e-09,seq6773:0.008905665)0.781:0.00447609)0.840:0.009911648)0.896:5e-09)0.819:0.009879449,seq16789:0.00421374)0.852:0.010023631)0.809:0.003733296,seq30315:5e-09)0.867:0.005194603)0.854:0.004533547)0.106:5e-09,((((seq16940:5e-09,seq25858:0.009003141)0.404:0.004460129,seq25253:0.008966281)0.890:5e-09,seq7105:5e-09)0.872:5e-09,(seq2756:0.0,seq5289:0.0,seq6347:0.0):0.004474144)0.847:0.00445581)0.433:5e-09)0.432:5e-09)0.208:5e-09)0.849:0.004547636)0.541:5e-09)0.209:5e-09)0.227:5e-09)0.462:5e-09,(seq576:0.004474149,seq96:5e-09)0.938:0.004466046)0.846:5e-09,((seq1099:0.0,seq1159:0.0):5e-09,(seq1778:5e-09,seq8049:0.004444332)0.855:0.004474148)0.841:0.004472358)0.122:0.004696364,seq34332:0.022848621)0.776:0.004702,(((seq197:5e-09,(((seq29355:0.004447449,seq3259:5e-09)0.877:0.004474139,((((seq6938:5e-09,((seq2996:5e-09,(seq36585:5e-09,seq10961:0.01832392)0.841:0.004455816)0.224:5e-09,seq3247:0.004474136)0.436:0.004460135)0.921:0.002973425,((seq12894:0.0,seq880:0.0):5e-09,(seq1352:0.004474151,seq6605:0.004466052)0.153:5e-09)0.921:0.002975325)0.921:0.0029747,(seq1224:5e-09,(seq18244:5e-09,((seq4948:5e-09,((seq3357:0.0,seq4035:0.0):0.008001612,seq733:5e-09)0.939:0.022847981)0.807:5e-09,(((seq26896:0.013482707,((seq6866:5e-09,(seq2724:5e-09,((seq21482:5e-09,(seq21462:0.021414463,(seq13263:0.0,seq34846:0.0):0.027460977)0.322:5e-09)0.951:0.008879067,(((seq15000:0.0,seq32430:0.0):6e-09,seq34001:0.004168693)0.728:5e-09,(seq5179:0.004152735,(seq15999:5e-09,(seq37091:0.004146539,seq7938:0.00416869)0.874:6e-09)0.901:5e-09)0.850:0.004161648)0.928:0.011470743)0.871:5e-09)0.921:0.005487361)0.814:0.00548786,seq11731:0.004476941)0.802:0.00549609)0.437:5e-09,seq3599:6e-09)0.931:5e-09,((seq31643:5e-09,(seq27600:0.03928905,(seq29648:0.007407926,(seq25131:0.029620366,seq32447:5e-09)0.788:0.00482926)0.936:0.015719043)0.831:0.008224276)0.914:0.011101087,seq13319:0.005770916)0.806:0.004574456)0.871:0.004348906)0.844:0.005795418)0.859:0.005774968)0.246:5e-09)0.881:0.005807058,((seq7714:5e-09,(((((seq17159:0.019595324,seq27619:0.001609342)0.354:0.008876686,((seq26011:0.008411532,((seq31412:5e-09,(seq22481:0.004227342,seq25308:5e-09)0.705:0.004200683)0.779:0.004257506,seq3947:0.013164159)0.763:0.004489715)0.734:0.005638259,seq28421:0.004540221)0.765:0.006378962)0.891:0.01191488,(seq12284:0.0,seq2121:0.0):0.002346425)0.734:0.002377895,((seq12689:5e-09,((seq1143:0.004466062,seq30505:5e-09)0.847:0.00433369,seq4959:5e-09)0.896:5e-09)0.914:0.012632281,(seq12941:0.0,seq31424:0.0):5e-09)0.901:5e-09)0.859:0.004426604,(seq16671:5e-09,seq5388:0.004455808)0.852:0.004474126)0.130:6e-09)0.361:5e-09,((seq1862:0.004460141,(seq3640:5e-09,((seq4605:5e-09,(seq19749:0.004474124,(seq7867:0.004455825,(seq2402:0.0,seq6318:0.0):5e-09)0.623:5e-09)0.871:0.004474137)0.869:0.004448662,((seq1942:5e-09,(seq10476:0.011338034,(seq1316:0.0,seq5829:0.0,seq821:0.0):0.004474141)0.313:5e-09)0.938:0.005492614,(seq201:5e-09,seq3845:0.004460137)0.853:0.004474141)0.326:5e-09)0.472:5e-09)0.455:5e-09)0.461:5e-09,((seq17:5e-09,seq7708:0.004182113)0.862:0.00425368,((seq3281:0.009003112,(seq2887:5e-09,(seq5483:5e-09,(seq16336:0.004448672,seq1904:5e-09)0.888:0.004455815)0.859:0.004460122)0.588:5e-09)0.954:0.008973658,((seq23101:5e-09,seq8174:0.004449549)0.406:6e-09,(seq11615:0.009401993,(seq8250:5e-09,(((seq14342:0.008844569,seq32505:5e-09)0.738:0.004214071,(seq15442:0.000175907,(seq4699:5e-09,seq13587:0.0042679)0.794:0.004307358)0.000:0.003991207)0.779:0.006574218,seq7621:0.00706325)0.898:0.012084737)0.757:0.004716671)0.924:0.014344503)0.858:0.00950851)0.000:5e-09)0.857:0.004396046)0.846:0.004354525)0.849:0.003922633)0.256:5e-09)0.210:6e-09,(seq1907:0.004474136,seq694:5e-09)0.856:0.00446012)0.386:5e-09)0.362:5e-09,seq514:0.004460144)0.000:5e-09,((seq10401:0.01385286,seq24173:0.03297599)0.785:0.013466021,(((seq1136:0.0,seq244:0.0):5e-09,(seq13227:0.004455816,seq16454:0.004466036)0.886:5e-09)0.927:6e-09,((seq1803:5e-09,seq9449:0.004447459)0.823:5e-09,seq31450:0.008951182)0.855:0.004474135)0.761:0.004474136)0.000:5e-09)0.829:0.006275021)0.000:5e-09,((((seq3790:0.004125274,seq441:5e-09)0.916:5e-09,(seq1346:6e-09,seq29143:0.034529521)0.950:0.012776627)0.725:0.003737945,(((((seq26506:5e-09,seq15104:0.03152251)0.409:0.004115247,seq30454:0.008094692)0.234:0.00229482,seq11244:0.001819002)0.982:0.020311593,seq4574:5e-09)0.898:0.016352163,seq30974:0.004360149)0.946:0.019700537)0.944:0.019995008,((((((seq16721:0.0,seq18083:0.0):5e-09,seq3485:0.013504533)0.875:5e-09,((((((seq4363:5e-09,(seq22411:0.004467583,seq979:5e-09)0.880:0.004503255)0.923:0.009064616,seq35912:6e-09)0.996:5e-09,((seq5455:0.019490189,seq9630:5e-09)0.917:0.003813628,(seq2111:5e-09,seq3334:0.01759679)0.883:5e-09)0.881:0.003699419)0.856:0.003907527,seq5013:6e-09)0.605:5e-09,(((seq32695:5e-09,(seq29006:0.016398859,(seq25617:0.046140913,(seq2556:0.024054765,(seq21938:0.003793353,seq25113:5e-09)0.928:0.023126894)0.752:0.005522256)0.737:0.004147337)0.939:0.015302293)0.925:0.007904994,((seq14714:0.0,seq2064:0.0):0.0085007,(seq11957:0.012854107,((seq13345:5e-09,seq23109:0.004195971)0.867:0.004197048,(seq10600:5e-09,(seq19455:0.008630253,seq30338:0.008630281)0.759:0.004135337)0.842:0.004199736)0.822:5e-09)0.475:0.004247628)0.735:0.004059302)0.927:0.011864581,((seq27162:5e-09,seq9659:0.00420839)0.861:0.004213426,seq3974:0.008676628)0.928:6e-09)0.941:0.00778747)0.760:0.004179961,((seq7755:5e-09,seq9970:0.004192138)0.917:0.008699713,(seq2762:0.004496152,(seq15296:5e-09,seq4457:0.004109456)0.797:0.004249508)0.780:0.004199339)0.767:0.003918303)0.883:0.008118862)0.853:0.004046125,((seq10924:0.0,seq36415:0.0,seq5148:0.0):5e-09,seq31481:0.004474138)0.875:5e-09)0.887:0.00404614,((seq4281:0.0,seq7582:0.0):6e-09,(seq11908:6e-09,((seq25315:0.0,seq5047:0.0):5e-09,seq30533:0.004466062)0.875:0.004474147)0.914:0.008955192)0.877:6e-09)0.778:0.003930256,((seq14407:0.0,seq8939:0.0):5e-09,seq1812:0.004445421)0.813:0.004649669)0.750:0.003914531)0.939:0.014199614)0.910:0.012898198,((seq19501:6e-09,((((seq14417:0.004545285,(seq21566:0.032182091,(seq34212:0.063342392,((seq13774:0.017318677,(seq18868:0.046569305,(seq16360:0.035949583,seq18406:0.008693739)0.982:0.038551147)0.821:0.013413083)0.094:0.011890168,(((seq14422:0.021299468,seq24553:0.054489559)0.846:0.014175748,seq34580:0.004741852)0.880:0.009654764,seq18153:5e-09)0.812:0.023169409)0.897:0.024932885)0.965:0.038290419)0.812:0.012504514)0.890:0.010742339,seq32361:5e-09)0.697:5e-09,((((seq15481:0.013681677,seq34364:0.004430063)0.485:0.009014473,((seq26762:0.012190623,((seq24772:0.023457109,((seq36810:0.033538553,seq36716:5e-09)0.494:0.012894624,((seq18840:0.008947952,seq24103:0.00445085)0.905:5e-09,((seq19374:5e-09,seq31228:0.013337137)0.795:0.004430052,seq24314:0.009060433)0.795:0.004396026)0.877:0.008768252)0.000:5e-09)0.866:0.011898362,(seq16292:0.018006291,seq34672:0.029699461)0.781:0.008473673)0.955:0.025490395)0.861:0.011960964,seq8922:5e-09)0.598:0.004566956)0.835:5e-09,seq13060:5e-09)0.889:0.009734928,(seq34585:0.03266669,seq20959:0.004436493)0.737:0.003937186)0.967:0.018448242)0.836:0.004597117,((seq13905:0.0,seq21406:0.0,seq29671:0.0):0.009044296,((seq16079:0.0,seq16289:0.0,seq4233:0.0):5e-09,(seq29719:5e-09,(seq14700:0.005270365,(seq21327:5e-09,(seq3678:5e-09,(seq11467:0.004509965,(((seq16675:5e-09,(seq6065:0.004509952,((seq20764:0.004500631,(seq13615:5e-09,(seq27158:0.028885714,seq26594:0.007519604)0.751:0.010600477)0.561:0.009363479)0.884:0.009603126,((seq11400:0.004615196,seq11952:0.023411069)0.867:5e-09,(((((((seq153:0.0,seq429:0.0,seq7311:0.0):5e-09,((seq18084:0.004479748,seq84:5e-09)0.850:0.004491339,(((seq14654:0.004488141,(((((seq12366:5e-09,(seq29093:0.009097538,seq1851:0.004517966)0.795:0.004507683)0.935:0.009015452,((seq31360:0.009688896,(seq2851:0.009088353,seq31537:5e-09)0.775:0.004491021)0.897:0.009689139,(seq1811:0.0,seq4407:0.0):5e-09)0.050:0.004815246)0.532:5e-09,(((seq15277:0.00903872,seq8514:0.004488136)0.918:5e-09,(seq3058:0.004479749,(((seq251:5e-09,seq9194:0.004495731)0.254:5e-09,seq25525:0.004509963)0.882:0.004501722,(seq14259:0.004501734,((seq23020:5e-09,(seq9614:0.004491344,seq26029:0.004491341)0.470:5e-09)0.920:0.004485802,seq2016:5e-09)0.816:5e-09)0.828:0.009038715)0.887:5e-09)0.825:5e-09)0.000:5e-09,(seq3682:0.0,seq53:0.0,seq85:0.0,seq9:0.0):5e-09)0.000:5e-09)0.451:6e-09,((seq1929:0.0,seq270:0.0):6e-09,(seq29803:0.004491341,seq4214:5e-09)0.887:0.004510375)0.849:0.004495537)0.862:0.004794747,seq6505:5e-09)0.192:5e-09)0.841:0.004804063,(seq3021:0.004491351,seq3654:5e-09)0.866:0.004501742)0.172:5e-09,(seq13551:5e-09,seq15365:0.009023373)0.848:0.004495726)0.093:5e-09)0.000:5e-09)0.449:5e-09,seq19327:0.00449135)0.226:5e-09,((seq1668:0.004495735,seq2709:5e-09)0.637:6e-09,(seq10574:5e-09,(seq13316:5e-09,seq17612:0.00450994)0.935:0.009027419)0.968:0.013627088)0.851:0.004509884)0.872:5e-09,((seq170:0.004491348,((seq22035:0.019070898,seq32418:0.000962981)0.552:0.003553194,(seq12769:0.0,seq36892:0.0,seq5038:0.0,seq6175:0.0):5e-09)0.000:5e-09)0.887:0.004525952,(((seq12391:0.0,seq136:0.0,seq16096:0.0,seq6365:0.0):5e-09,(((((seq31428:0.004491349,seq36541:0.005172436)0.525:5e-09,seq29876:5e-09)0.566:5e-09,seq6145:0.009088328)0.951:0.015638921,(seq26655:6e-09,seq1588:0.004491335)0.885:0.004501737)0.317:5e-09,(seq3823:0.004495735,(seq22294:0.004479748,seq38:5e-09)0.568:6e-09)0.871:0.004491343)0.574:5e-09)0.559:5e-09,((seq2966:0.0,seq59:0.0):5e-09,seq33578:5e-09)0.929:0.004445851)0.564:5e-09)0.879:0.004216019)0.844:0.004466364,(seq10332:0.0,seq21727:0.0,seq34343:0.0):0.013657549)0.336:5e-09,(((seq2329:0.0,seq375:0.0):5e-09,(((seq9845:0.00915287,(seq577:5e-09,seq8231:0.004495726)0.782:0.004562895)0.889:0.009157593,seq15643:0.004495726)0.936:5e-09,((((seq19492:0.004509947,seq31384:5e-09)0.000:0.004509963,seq16329:0.004509968)0.623:5e-09,seq1550:5e-09)0.925:0.004491349,(((seq18196:5e-09,seq25765:0.00449573)0.236:5e-09,(seq29226:0.009161443,seq7087:0.009161238)0.804:0.004484788)0.836:0.004510352,(seq2122:0.004510141,seq8059:0.009039639)0.063:6e-09)0.873:0.004496236)0.896:5e-09)0.911:5e-09)0.771:5e-09,seq7130:5e-09)0.913:0.008888543)0.940:0.013226647)0.861:0.008920016)0.763:0.004608097)0.365:5e-09)0.928:0.004800541,seq1029:5e-09)0.856:0.004816323,seq26953:0.00904761)0.134:5e-09)0.415:5e-09)0.660:5e-09)0.841:0.004193212)0.839:6e-09)0.251:5e-09)0.406:6e-09)0.555:5e-09)0.951:0.015663723)0.622:0.008207222,seq4898:5e-09)0.774:0.004089878)0.137:0.004212272)0.695:5e-09,seq3685:6e-09)0.783:0.004294511)0.872:0.011973472,seq20446:0.013575123)0.842:0.011748459,(((seq10831:0.018690881,seq9452:0.008860722)0.919:0.020256225,(seq17999:0.008729633,(((seq12770:0.01725171,seq26486:0.040738425)0.795:0.010524858,(seq17883:0.01454689,(((seq11390:6e-09,(((seq28329:0.023116138,((seq15268:0.0,seq7024:0.0):5e-09,(((((seq11352:6e-09,((seq5595:0.009003126,(seq25242:0.0,seq2909:0.0):5e-09)0.907:0.004455801,seq1748:5e-09)0.883:0.004460272)0.144:0.004455779,seq14498:5e-09)0.880:0.004460256,(seq13893:0.0,seq2344:0.0):5e-09)0.888:0.004450346,seq11301:5e-09)0.777:0.00446945,(((seq12832:0.004449771,seq34979:0.032146091)0.790:5e-09,(seq15323:5e-09,(seq21522:5e-09,seq25357:5e-09)0.952:0.008784495)0.823:5e-09)0.921:0.013292265,seq23312:6e-09)0.748:0.008870023)0.796:0.004405815)0.840:0.008603657)0.924:0.013743732,seq9374:0.013587912)0.864:0.008935969,seq17504:0.009051657)0.954:0.01789888)0.517:0.004379811,seq22947:5e-09)0.877:0.010575816,(seq7727:0.005796358,seq22323:0.012323058)0.392:0.008467995)0.884:0.012199836)0.853:0.016992942)0.910:0.014764762,(seq21013:0.014094364,seq23064:0.033168642)0.842:0.008997225)0.722:0.004312403)0.878:0.011628681)0.759:0.004327751,(seq23018:0.017522312,(seq13464:0.005745627,(seq23926:5e-09,(seq10787:0.009119163,(seq10046:0.009077618,seq8077:0.004436244)0.873:0.009521848)0.824:0.009385961)0.973:0.032325711)0.573:0.020829989)0.908:0.017121778)0.938:0.02077341)0.770:0.005517163)0.000:5e-09,(seq29213:5e-09,seq5020:0.009776279)0.301:0.00465334)0.797:0.004227176,seq9564:0.009002865)0.778:0.004191969)0.000:5e-09,((seq3092:5e-09,(seq14440:5e-09,(seq20521:5e-09,seq22704:0.012931299)0.718:0.009322958)0.854:0.004465298)0.937:0.009026504,((((seq12183:0.00427447,((seq13176:5e-09,((seq21375:0.017573105,((seq13871:0.0,seq22800:0.0):0.01325257,(((((((((seq17104:5e-09,(seq2892:0.00424445,seq4737:5e-09)0.928:0.004249191)0.840:5e-09,((seq15452:0.0,seq25804:0.0):5e-09,(seq3105:6e-09,(seq10263:6e-09,(seq10359:0.004244667,seq21168:0.004281602)0.978:0.017431116)0.921:0.008522751)0.855:0.00424446)0.878:0.004268777)0.965:0.012901852,seq30520:0.012951162)0.764:6e-09,(seq10853:0.004249572,((seq17423:0.004247104,seq4158:5e-09)0.848:0.004256145,(seq16877:0.004249199,seq4583:5e-09)0.923:0.008573298)0.158:6e-09)0.906:0.008533996)0.891:6e-09,seq3132:5e-09)0.917:5e-09,(seq20159:0.004284062,((seq15436:0.0,seq34747:0.0):5e-09,(seq15962:0.004245627,(seq23267:0.004256023,seq16938:0.004256043)0.851:5e-09)0.892:0.004245668)0.790:0.004283176)0.799:0.004297421)0.396:5e-09,((seq4244:0.013195621,seq9728:5e-09)0.506:0.00885364,((seq11758:0.004374772,(seq32079:0.0,seq7569:0.0):5e-09)0.870:0.00436232,(seq11702:0.013293701,(seq1022:5e-09,(seq11228:5e-09,seq8202:0.004351953)0.862:0.004350784)0.000:5e-09)0.358:5e-09)0.768:0.004422657)0.898:0.008851459)0.960:0.008580905,((seq8382:0.004250099,((seq12919:0.0,seq21122:0.0):5e-09,((seq27728:0.0,seq9679:0.0):0.00426877,seq8896:5e-09)0.837:0.004252066)0.901:0.008552894)0.778:0.004276589,((seq18720:0.004256013,seq13048:5e-09)0.884:0.004268788,((seq32541:0.004261396,((seq36966:0.0,seq4863:0.0):5e-09,((seq19210:0.0,seq6862:0.0):5e-09,seq9874:0.004256018)0.832:0.004245577)0.539:5e-09)0.921:0.004256014,seq8989:5e-09)0.462:5e-09)0.825:0.004284699)0.805:5e-09)0.902:0.012996726,((((((seq5717:5e-09,(seq27655:0.004244454,seq8343:0.00424558)0.906:5e-09)0.920:5e-09,(seq3800:5e-09,(seq11756:0.004278842,((seq18415:0.0,seq29757:0.0):5e-09,(seq18114:5e-09,seq27191:0.00427885)0.858:0.004249202)0.859:0.004268776)0.416:5e-09)0.921:0.004256024)0.885:5e-09,((seq996:5e-09,(seq2242:5e-09,seq17300:0.016498876)0.936:0.008255677)0.389:0.004343617,(((seq14040:0.008582132,seq18312:0.004054707)0.772:0.004092097,seq26303:5e-09)0.939:5e-09,seq11629:0.00426141)0.829:0.012385115)0.779:0.004115784)0.900:0.008256275,(seq24508:0.008569624,(seq22693:0.00862547,(seq7217:5e-09,((seq12313:0.0,seq30966:0.0):5e-09,(seq7973:6e-09,(seq15598:0.004265863,(seq14184:5e-09,(seq10779:0.0042471,seq7519:0.008574345)0.778:0.004268748)0.794:0.004280087)0.779:0.004283931)0.363:0.00424473)0.838:0.004251481)0.753:6e-09)0.843:0.004268856)0.927:5e-09)0.915:0.004118679,(((seq3612:0.0,seq8348:0.0):5e-09,(seq37342:5e-09,((seq10218:0.0,seq22184:0.0):5e-09,((seq18892:6e-09,(seq18101:5e-09,seq22055:0.02622524)0.801:0.012939086)0.958:0.012921852,seq8064:0.004252079)0.810:6e-09)0.917:0.004244457)0.848:0.004245566)0.868:0.004249205,seq1256:5e-09)0.932:6e-09)0.799:0.004114541,((seq12963:0.012317173,(seq10937:5e-09,seq12681:0.004256011)0.863:0.008687651)0.293:0.004006381,(seq24544:0.012932054,(seq22951:0.006988323,seq9833:0.00682737)0.970:0.022019612)0.905:5e-09)0.994:0.024795199)0.903:5e-09)0.988:0.026404763)0.430:5e-09)0.784:0.006187605,((seq11602:0.009246339,(seq23893:0.045886105,seq34162:0.013149436)0.877:0.011342101)0.941:0.026205767,seq15396:0.024130605)0.601:0.003786975)0.775:0.006041513)0.832:0.004126812,seq11545:0.004258512)0.763:0.004123844)0.949:0.021304295,(seq16475:5e-09,(seq18378:5e-09,(((seq1953:5e-09,((((((seq13257:6e-09,seq13763:0.004331903)0.848:0.00429937,(seq19031:0.0,seq29997:0.0):0.004304461)0.881:5e-09,seq2785:5e-09)0.910:5e-09,seq22515:0.004331892)0.863:0.008668617,(seq34520:6e-09,((seq24641:0.0,seq8184:0.0):5e-09,seq7961:0.004299358)0.876:0.004321561)0.944:0.008750131)0.969:6e-09,seq22446:0.004293736)0.929:5e-09)0.921:5e-09,seq20820:0.022095655)0.190:5e-09,(((((seq27281:0.00415837,seq36812:0.00416402)0.880:5e-09,(((seq5588:5e-09,((seq27083:0.0,seq6340:0.0):6e-09,seq30789:0.004134453)0.860:0.004150254)0.426:5e-09,((seq30067:6e-09,seq13451:0.012629598)0.853:0.004133678,seq5585:5e-09)0.866:0.004159788)0.930:0.012701623,((((seq29656:5e-09,((seq12409:0.004143272,(seq3726:6e-09,(seq25487:6e-09,seq11750:0.004143265)0.858:0.00413817)0.869:0.004159783)0.238:5e-09,seq3032:5e-09)0.929:0.004134446)0.788:5e-09,seq14264:0.004159784)0.998:0.030444313,((seq18703:5e-09,((seq13183:0.0,seq25847:0.0,seq3650:0.0):5e-09,seq25236:0.004321571)0.994:0.02232076)0.909:0.012553129,seq5726:6e-09)0.888:5e-09)0.989:0.025706151,seq9775:0.004018788)0.753:0.004332881)0.619:0.012687956)0.887:0.012670735,(seq12132:5e-09,(((seq2203:6e-09,(((seq1181:0.0,seq12512:0.0,seq27572:0.0):5e-09,seq22717:0.004129743)0.556:6e-09,(seq22856:0.0,seq7489:0.0):0.004158827)0.121:0.004149012)0.848:0.00415886,seq15406:5e-09)0.843:0.004143277,seq16751:0.004150253)0.564:5e-09)0.564:5e-09)0.926:0.00413172,seq25510:5e-09)0.594:0.000393769,seq20022:0.008165455)0.828:0.008229517)0.911:0.0041529)0.987:0.021322939)0.967:0.022665758)0.819:0.01102484,seq37201:5e-09)0.883:0.005460448,seq25005:0.012948727)0.000:5e-09)0.754:0.004781828)0.000:5e-09)0.438:0.000575701,seq14230:0.013476174)0.005:0.00017802,(seq31867:0.004552801,seq34086:0.013802089)0.914:0.013771071)0.000:0.000725793)0.014:0.00020469,(seq20547:0.012937115,seq9379:5e-09)0.608:0.010005081)0.801:0.008214575)0.885:0.009714025)0.933:0.017870817)0.903:5e-09,(seq17212:0.017291998,seq29309:0.013823306)0.758:0.004496704)0.974:0.017598541)0.800:0.002667461)0.841:0.003176449,(((seq121:0.0,seq76:0.0):5e-09,((((seq19:5e-09,(seq228:0.002974936,seq34177:0.002973604)0.914:0.002975741)0.216:5e-09,(((seq20234:0.004452656,seq35296:5e-09)0.932:5e-09,(seq32219:0.013145343,seq32896:0.008925266)0.960:0.017595229)0.964:0.017464624,(seq26361:0.003654887,(((seq12779:0.004238208,seq1423:5e-09)0.854:0.004232453,(((seq12287:0.0,seq26052:0.0):0.004474133,((seq24873:0.0,seq788:0.0):5e-09,(((seq18390:0.004474133,seq6445:5e-09)0.926:5e-09,(((seq27924:0.0,seq34213:0.0):0.004474127,seq7091:5e-09)0.927:6e-09,(seq9689:6e-09,(seq28660:5e-09,seq27240:0.012914042)0.847:0.004197887)0.860:0.004178541)0.855:0.004197059)0.832:0.004180917,(((seq22052:0.0,seq6187:0.0):5e-09,(seq3414:0.0,seq7848:0.0):0.004474146)0.947:5e-09,(seq33759:0.008423746,(((seq10566:0.0,seq6213:0.0):5e-09,(seq12588:0.002817477,seq5541:0.002819224)0.923:0.002815552)0.407:0.004238193,((seq33218:0.004238209,((seq16260:0.0,seq28435:0.0):5e-09,seq28317:0.004238212)0.380:0.004221744)0.868:5e-09,seq19618:5e-09)0.914:5e-09)0.790:0.004226001)0.789:0.004197416)0.870:0.00415574)0.873:5e-09)0.163:5e-09)0.862:0.004428646,((seq17799:0.0,seq1885:0.0,seq2052:0.0):5e-09,((seq12017:0.00446605,(seq1809:0.0,seq642:0.0):5e-09)0.877:0.004474125,((seq12300:0.0,seq17537:0.0):0.004474147,(seq541:5e-09,seq35981:0.004455801)0.114:5e-09)0.200:0.004455803)0.864:5e-09)0.687:5e-09)0.953:0.013398317)0.203:5e-09,(seq22919:5e-09,(seq6904:0.0,seq992:0.0):0.004474147)0.850:0.004473649)0.989:0.023717876)0.924:0.014361205)0.844:0.008875491)0.832:0.00445906,seq1349:0.007532012)0.053:0.000105613,seq34302:0.00445582)0.000:5e-09)0.380:5e-09,seq24227:0.013527435)0.775:0.00486036)0.806:0.005078042,(((seq20327:5e-09,seq31061:0.004329926)0.854:0.004268434,seq3299:5e-09)0.000:5e-09,seq11257:0.004268445)0.830:0.007905183)0.000:5e-09)0.166:0.003519236)0.873:0.008488476)0.909:0.012174989,(seq23296:5e-09,((((seq1371:5e-09,seq30846:0.004294758)0.790:0.002500093,(seq166:5e-09,(seq16158:0.006278377,seq8774:0.011782446)0.771:0.005025033)0.888:0.003620933)0.883:0.003619655,seq67:5e-09)0.360:5e-09,((seq10457:5e-09,seq12851:0.004331888)0.914:0.002871495,(seq4303:0.004331894,(seq1600:5e-09,(seq7915:0.008676804,seq12365:0.004295202)0.912:5e-09)0.900:5e-09)0.914:0.002873345)0.914:0.002873417)0.923:0.010309592)0.876:5e-09)0.768:0.007498292,(((((seq12665:5e-09,(seq112:5e-09,(seq1357:5e-09,seq29642:0.004293736)0.867:0.004304465)0.850:0.004321563)0.717:5e-09,(seq32773:5e-09,(seq32657:0.013791645,(seq35484:0.004543747,seq7494:0.004347471)0.782:0.004267734)0.909:0.013651061)0.906:0.008617765)0.690:5e-09,((seq4965:5e-09,(((seq31707:0.0,seq4806:0.0):5e-09,seq35207:0.00440856)0.921:0.002928134,seq7337:0.002927468)0.921:0.002927182)0.801:0.007507454,(seq1714:5e-09,((seq27644:0.004314025,seq2830:5e-09)0.955:5e-09,((seq18460:0.008543191,seq17169:0.02306814)0.844:5e-09,seq4884:5e-09)0.898:0.00403643)0.868:0.00405608)0.775:0.006725025)0.771:0.006758701)0.878:0.004094084,(((((seq26607:0.027103633,(seq21785:0.004349291,seq31175:5e-09)0.773:5e-09)0.873:0.004265509,(seq4:5e-09,(((((((seq1633:0.010598499,(seq751:5e-09,((seq3651:6e-09,(seq2235:0.00419179,seq422:5e-09)0.884:0.004198942)0.850:0.004195527,(seq313:0.004230476,(seq160:5e-09,(seq27964:0.00420407,(seq8461:0.004230486,seq14448:0.00421408)0.364:5e-09)0.889:5e-09)0.935:5e-09)0.424:5e-09)0.905:0.004195561)0.627:0.001676905)0.755:0.003927507,(seq10178:0.008143329,seq4086:0.004489673)0.585:0.004214487)0.771:0.00442577,((((seq1484:5e-09,(seq23079:5e-09,seq8199:0.004230488)0.870:0.004214084)0.764:5e-09,(seq6:0.004223245,(seq4714:5e-09,((seq30032:0.004223245,(seq173:5e-09,seq17317:0.004230479)0.850:0.004223236)0.473:5e-09,seq292:5e-09)0.940:0.004214081)0.590:5e-09)0.954:0.008542225)0.742:0.004378739,(seq37477:0.009410186,(((seq22952:0.012428041,seq10632:0.027161874)0.809:0.004796867,((((((seq13682:0.031360218,(((seq36524:0.004474446,((seq26412:5e-09,(seq33310:0.037782007,seq36784:0.064735045)0.817:0.014158216)0.982:0.022488042,seq29315:0.004472182)0.086:5e-09)0.918:0.013571087,(seq11265:6e-09,(((seq29096:0.008993354,(seq18008:0.013569772,((seq1425:5e-09,(seq21769:0.013427668,seq3256:5e-09)0.920:0.004460137)0.508:5e-09,(seq4755:5e-09,(seq3104:0.004460146,seq3194:6e-09)0.975:0.013576106)0.836:0.004474143)0.837:0.004469901)0.223:5e-09)0.842:0.008969014,(seq8276:5e-09,(seq13268:0.008949222,(seq10422:5e-09,seq8658:0.00444866)0.983:0.018283356)0.955:5e-09)0.962:5e-09)0.977:0.013482713,seq14915:5e-09)0.877:0.004456136)0.921:0.01362806)0.913:0.013504189,(seq4469:5e-09,((seq23362:0.022797444,((((seq804:5e-09,((seq15779:0.0,seq3271:0.0):0.004474143,((seq54:0.0,seq819:0.0):5e-09,(seq9045:0.004455799,seq6849:0.010678915)0.271:5e-09)0.914:0.005186007)0.404:5e-09)0.412:5e-09,(seq33380:6e-09,((seq28983:5e-09,((seq115:0.0,seq449:0.0):5e-09,(seq5478:0.00899899,seq21196:0.004466052)0.815:5e-09)0.919:0.004449892)0.927:0.008998022,(seq17692:5e-09,((seq1252:0.0,seq362:0.0):5e-09,seq29627:0.004444404)0.872:0.004455817)0.893:5e-09)0.938:0.00900881)0.859:0.004474143)0.887:0.005185399,(((seq10938:0.0,seq35074:0.0):5e-09,(seq3262:5e-09,(seq16529:0.009385526,seq17183:5e-09)0.948:0.009310227)0.852:0.004535288)0.844:0.004487508,((((((seq21435:0.004479514,(seq15440:5e-09,(seq12677:5e-09,(seq33309:0.032063319,seq15619:5e-09)0.834:0.008843413)0.990:0.033819004)0.799:0.004639573)0.956:0.014165669,(seq35149:0.018084251,((seq18421:0.041008496,seq26141:5e-09)0.837:0.008807134,(seq34929:0.039370261,(seq24433:0.00367641,(seq30857:0.024408009,(seq16952:0.007463824,(seq4996:0.004474027,((seq12925:5e-09,seq9369:0.00447414)0.859:0.004456105,(seq3913:0.004474143,seq4989:5e-09)0.795:0.004460858)0.531:5e-09)0.801:0.007461311)0.791:0.007389121)0.856:0.010580534)0.306:0.010241777)0.757:0.004250287)0.939:0.016092118)0.137:5e-09)0.946:0.014596837,((seq3888:5e-09,((seq236:5e-09,(seq4745:0.004474144,((seq28742:0.004228335,seq34340:5e-09)0.753:0.005854924,seq3584:0.011696462)0.887:0.009623959)0.501:5e-09)0.270:5e-09,seq9987:0.004444332)0.850:0.004684068)0.100:5e-09,seq16510:0.004396845)0.786:0.004649377)0.661:0.001615161,seq32594:0.021951667)0.909:0.012982688,((((seq36874:0.004474144,seq37117:6e-09)0.980:0.013512967,seq29501:0.031067396)0.000:5e-09,((seq13520:5e-09,seq23553:0.004778857)0.834:0.008603054,(((seq18744:0.008782184,((seq29044:0.007016586,((seq32770:0.027280171,(seq30379:0.036819678,((seq28708:0.013153588,seq33248:5e-09)0.864:0.014880766,(((seq36704:0.003881666,((seq2027:6e-09,((seq26824:0.0,seq8364:0.0):5e-09,(((seq20494:0.003865487,seq3532:5e-09)0.485:5e-09,((((seq11169:0.003879336,(seq25257:0.0,seq2911:0.0,seq9298:0.0):5e-09)0.806:0.003873218,(((seq13306:0.0,seq31183:0.0,seq5055:0.0,seq6310:0.0):5e-09,((seq24331:5e-09,seq16453:0.007836552)0.437:0.003865488,(seq2155:0.002580983,seq7035:0.002582279)0.912:0.002579701)0.894:5e-09)0.839:5e-09,(seq21118:0.003879335,(seq2605:5e-09,(seq27318:0.0,seq2964:0.0,seq6017:0.0):0.003873222)0.935:0.007761807)0.789:5e-09)0.875:5e-09)0.816:0.003869533,(seq26327:0.003872977,((seq26968:0.0,seq27020:0.0):5e-09,(seq8192:0.003879326,(seq2647:5e-09,seq3624:0.00386549)0.636:6e-09)0.884:0.003879334)0.826:0.003872141)0.234:5e-09)0.554:0.007836974,seq22661:0.015836738)0.760:0.003850005)0.801:0.004037488,(seq22530:0.016235731,(((seq23818:5e-09,(seq10122:5e-09,seq18583:0.003860098)0.952:0.007776195)0.920:0.007761813,(seq23122:5e-09,seq29484:0.003856818)0.868:6e-09)0.851:0.003879336,seq36599:5e-09)0.863:0.007895931)0.747:0.003823743)0.868:0.00778807)0.927:0.007853176)0.867:0.003873224,seq21750:5e-09)0.973:0.023958879)0.999:0.064843948,(seq35391:5e-09,seq35807:0.027431897)0.902:0.016151417)0.879:0.015084912,(seq23208:0.036510171,(seq7448:5e-09,(seq25429:0.04704489,seq36864:0.037251503)0.740:5e-09)0.967:0.030333047)0.751:0.008242459)0.974:0.034363178)0.876:0.018840167)0.958:0.027438319)0.548:0.00647711,((seq33277:0.013377126,seq24056:5e-09)0.857:0.00440916,((seq14024:0.008874385,seq14471:6e-09)0.845:0.004411248,seq18638:0.008866927)0.474:5e-09)0.838:0.014184987)0.982:0.032304259)0.818:0.011022157,seq34221:0.004129559)0.857:0.013894691)0.978:0.032050536,((seq29837:0.016351043,((seq17232:0.004492414,(seq36063:0.013566398,((seq24221:0.013542441,seq22646:0.004466059)0.923:5e-09,seq855:5e-09)0.898:5e-09)0.785:0.004484586)0.777:0.004408425,seq29188:0.004553117)0.931:0.017471846)0.968:0.030645648,seq24099:0.012563431)0.202:0.001661455)0.755:0.005133701,(((seq11268:0.00919313,seq36325:0.004421867)0.821:0.004820178,((((seq14292:5e-09,(seq19979:0.004450364,(seq11994:5e-09,(seq11214:0.004460132,(((seq11711:5e-09,(seq19193:0.004413813,seq14337:0.00895118)0.930:5e-09)0.000:5e-09,(seq24494:5e-09,((seq25359:6e-09,((seq20109:0.0,seq30099:0.0,seq33079:0.0,seq7486:0.0):5e-09,seq23334:0.004450359)0.996:0.02749661)0.972:0.018178392,((seq3866:5e-09,((seq3879:5e-09,(seq21218:0.004474137,seq6549:6e-09)0.937:0.00444866)0.405:5e-09,seq4440:0.00447414)0.842:0.004460124)0.507:5e-09,(seq5742:6e-09,((seq23966:0.008978662,(seq13564:5e-09,seq19319:0.004474135)0.938:0.008977741)0.510:5e-09,(seq23547:0.004474141,seq4860:5e-09)0.855:0.004460427)0.855:0.004460507)0.884:0.004474129)0.936:0.008944774)0.401:6e-09)0.921:0.004425108)0.776:0.007815175,((seq4094:0.002427263,((seq14644:0.004474126,seq7012:5e-09)0.394:0.004460128,seq6500:5e-09)0.770:0.002259597)0.914:0.02025225,((((seq5671:0.01910898,((seq12118:5e-09,((((seq12312:0.004457787,((seq15787:0.004474143,seq7362:6e-09)0.000:5e-09,(seq12298:5e-09,seq16612:0.00445036)0.856:0.004460264)0.145:0.004455677)0.097:5e-09,seq16214:5e-09)0.844:0.004455801,(seq3592:5e-09,seq20986:0.004455826)0.000:5e-09)0.861:0.004455809,seq9108:0.00446014)0.897:5e-09)0.932:5e-09,(((seq13734:0.00445036,(seq15967:0.0,seq17285:0.0):6e-09)0.789:0.004511099,(seq24176:0.00447415,(seq17565:5e-09,(seq2482:5e-09,seq6664:0.004448677)0.841:0.004450344)0.801:5e-09)0.882:0.009005653)0.890:0.009006636,seq22165:6e-09)0.526:0.00445582)0.800:0.008276349)0.962:0.023779904,(seq11174:0.004130675,(seq19483:6e-09,(seq21843:0.004454517,(seq13866:6e-09,seq9670:0.018115607)0.905:0.009012592)0.885:0.009009317)0.954:0.014050663)0.887:0.009548671)0.760:0.004584605,((seq24118:5e-09,((seq18779:0.004446545,seq4446:5e-09)0.944:0.013653402,((seq21045:0.004446548,seq4973:5e-09)0.489:5e-09,(seq13444:0.002974937,seq5442:0.002973606)0.914:0.002975736)0.784:0.00441616)0.787:0.004536324)0.768:0.00446403,(seq13165:0.023002312,seq19784:5e-09)0.904:0.009049575)0.867:0.009276082)0.637:0.002750064,(seq23239:0.004460139,(seq22823:0.008975061,seq8574:5e-09)0.000:5e-09)0.980:0.029333467)0.812:0.01013882)0.715:0.013172022)0.931:0.019905291)0.000:5e-09)0.000:5e-09)0.875:0.004473986)0.929:0.009003873,(seq17873:0.0,seq29357:0.0):5e-09)0.747:0.00394671,(((seq22307:6e-09,((seq18463:0.008972872,(seq22214:0.004506094,seq3709:0.018335492)0.886:0.009005108)0.824:6e-09,(seq10556:6e-09,seq15047:0.013559273)0.829:0.004465275)0.931:0.008924161)0.851:0.004461364,seq31676:6e-09)0.069:5e-09,seq25671:0.008967024)0.987:0.028360986)0.942:0.019094764,(((seq19109:0.004462554,(seq17770:5e-09,seq18577:0.008966299)0.892:0.009053049)0.884:0.009050385,(((((seq100:5e-09,(seq29489:0.004444333,(seq4140:0.004455816,seq32104:0.004455816)0.640:5e-09)0.877:5e-09)0.894:5e-09,(seq10067:0.008966291,seq5084:0.004474136)0.665:5e-09)0.910:0.004455817,((seq21434:0.009025121,seq32795:0.004474572)0.771:0.00447435,((seq22917:0.0,seq24133:0.0):5e-09,((seq12817:5e-09,(seq11019:5e-09,seq6198:0.004448675)0.852:0.004450354)0.887:0.004466051,seq2358:0.013486791)0.916:5e-09)0.901:5e-09)0.965:0.013530709)0.893:6e-09,seq2995:5e-09)0.658:5e-09,seq17861:0.004452659)0.730:6e-09)0.775:0.00461833,seq23781:0.008859988)0.389:0.004496162)0.000:5e-09)0.866:0.009162472,((((seq33188:0.078222739,(seq26873:0.011166927,seq34341:0.010757479)0.725:0.005918196)0.806:0.02730684,(seq32007:0.020524487,seq29426:0.068944765)0.798:0.022844808)0.875:0.030773855,(seq18686:0.007783432,((seq6546:3.4322e-05,(((seq36991:0.0,seq7493:0.0):0.004194137,(seq31731:0.00410569,seq35187:0.012515837)0.399:0.008327738)0.000:6e-09,(seq9112:6e-09,(seq30977:0.004206547,seq16585:0.00844694)0.904:5e-09)0.000:5e-09)0.498:0.012492366)0.945:0.033701998,(seq1619:0.003787048,seq5613:5e-09)0.995:0.051439894)0.521:0.019611542)0.683:0.024812981)0.780:0.009246937,((((((seq35836:0.008975013,seq8877:5e-09)0.889:0.008994878,((seq1245:0.0,seq28515:0.0):0.004404452,(seq28485:0.0,seq4762:0.0):0.027664923)0.760:0.004522367)0.931:0.017618,(((seq1251:5e-09,seq364:0.004450362)0.868:0.009936314,(((((seq17550:5e-09,(seq10747:0.002894108,seq20585:0.002895616)0.914:0.002894957)0.969:0.017620551,((seq17497:0.028409272,(seq18191:5e-09,(seq17473:5e-09,seq11217:0.013168161)0.837:0.004326882)0.766:0.003876112)0.848:0.013829631,(seq21266:0.004353005,(seq10634:5e-09,(((seq7823:5e-09,seq10180:0.008731468)0.837:0.004335655,seq9051:5e-09)0.435:5e-09,seq30961:0.031283642)0.834:0.004339745)0.109:5e-09)0.815:0.008754684)0.867:5e-09)0.943:0.017869458,(seq7077:5e-09,(seq10935:5e-09,seq24911:0.032305443)0.853:0.01352469)0.733:0.013515047)0.849:6e-09,(seq4385:5e-09,(seq20333:0.004455822,seq6974:0.004460142)0.914:6e-09)0.758:5e-09)0.000:5e-09,(seq19416:0.013689825,seq19832:0.008968505)0.886:0.009114242)0.799:0.017179098)0.919:0.018366348,((seq12240:0.009417712,(seq15847:0.008485057,seq18930:0.00476427)0.911:0.017449339)0.995:0.05660166,(((seq15955:0.046591991,seq16194:0.021107374)0.772:0.014139497,(((((seq32279:6e-09,(seq20930:6e-09,(seq23015:0.0,seq2381:0.0):0.004143016)0.423:0.004093194)0.982:0.032967211,(seq25534:0.002090668,seq26898:0.04808465)0.917:0.033068715)0.731:0.006108219,seq36960:5e-09)0.958:0.01534119,(seq37475:0.030098899,(seq17944:0.022374439,(((seq34733:0.029428118,(seq6176:0.008844067,(seq36603:0.018617152,seq22623:0.024075206)0.757:0.007770217)0.923:0.016031676)0.768:5e-09,(seq33620:0.021713447,(seq10262:5e-09,(seq12496:0.008913603,seq19158:0.004333148)0.887:0.008760811)0.721:0.020704103)0.948:0.025382113)0.909:0.022147032,seq8785:5e-09)0.822:0.010640666)0.792:0.013381959)0.272:0.004354187)0.000:5e-09,(seq37501:0.006289442,(seq21946:0.012200324,seq26933:0.094217031)0.857:0.028147275)0.956:0.029522374)0.889:0.012791949)0.830:0.015173616,((seq19045:0.048805762,((((seq21780:0.027390312,(seq17541:5e-09,seq8489:0.003670636)0.703:0.003612706)1.000:0.086723629,((seq6428:0.058286472,seq25234:0.023365569)0.848:0.016333248,seq23236:5e-09)0.904:0.018192048)0.911:0.016135378,((((seq34670:0.0,seq4273:0.0):0.00989001,seq7933:0.011795813)0.035:0.004926783,(seq32059:0.007769133,(seq26104:5e-09,(seq7799:0.003836725,((seq19136:0.011418068,seq21074:5e-09)0.591:0.007632197,seq30748:0.003859081)0.774:0.003784824)0.804:0.003775731)0.911:0.011504104)0.692:5e-09)0.827:0.007454087,(seq23333:5e-09,seq9322:0.00751641)0.816:0.003784376)0.744:0.00188533)0.648:0.00183753,((seq15026:5e-09,seq7686:0.024130574)0.955:0.007691909,(seq22299:0.0,seq3456:0.0,seq5439:0.0):6e-09)0.398:0.004036204)0.991:0.062244067)0.987:0.060183843,((seq4804:0.061104003,((seq7680:5e-09,seq9006:0.038858932)1.000:0.087668039,(seq23234:5e-09,(seq16811:0.00757046,seq4899:0.003655054)0.733:0.007569586)0.522:0.010445114)0.990:0.07301339)0.914:0.029306919,(seq33966:0.088748561,(((seq27674:0.012984791,seq5821:0.019475856)0.620:0.014477001,(seq17286:6e-09,(seq10043:5e-09,seq19326:5e-09)0.846:0.00407921)0.857:0.00602076)0.528:5e-09,seq11225:0.00422308)0.764:0.006764386)0.750:0.00474624)0.464:0.008136834)0.765:0.008915012)0.946:0.033448082)0.754:0.022986731)0.000:5e-09)0.877:0.010222347,((seq5904:5e-09,seq729:0.004455813)0.917:0.017512955,(seq10257:0.036940042,seq21225:0.008935009)0.911:0.014699812)0.944:0.018609382)0.929:0.022048362,(((seq27461:0.055382238,(((seq12423:0.004338728,seq19382:0.009163702)0.896:0.012929962,((seq12015:5e-09,seq6765:0.004466058)0.000:6e-09,((seq20481:5e-09,seq6968:5e-09)0.964:5e-09,seq5862:0.018323988)0.788:0.008947749)0.742:0.005341432)0.000:0.004541723,((seq19173:5e-09,(seq31836:5e-09,(seq25001:0.018209298,seq9727:6e-09)0.844:0.004455934)0.947:0.008994328)0.873:0.009024577,((seq8852:0.055172247,(seq33606:6e-09,seq8545:0.008938719)0.199:0.018081569)0.000:5e-09,(seq19072:0.037277047,seq25741:5e-09)0.836:0.004542479)0.874:0.009283424)0.881:0.010156766)0.894:0.02111708)0.756:0.009241213,((seq33827:0.053500458,seq16802:0.010609636)0.781:0.01667749,seq1642:0.003490298)0.394:0.010718797)0.813:0.008890059,(((seq35982:0.065170995,(seq34508:0.012379551,((((seq8894:6e-09,(seq19617:0.004449224,seq16429:0.004421626)0.173:0.004432285)0.885:0.013500311,(seq25859:0.018235993,(seq26320:0.004474143,seq29406:6e-09)0.760:0.004398179)0.848:0.009186884)0.983:0.028412315,seq26249:0.004457305)0.763:0.004439018,seq15025:0.013780865)0.974:0.029686349)0.741:0.004373481)0.871:0.014004081,((seq11742:6e-09,((seq12732:5e-09,seq14306:0.004410616)0.895:5e-09,(seq14262:5e-09,seq36556:0.004473241)0.405:0.004424684)0.985:0.02288791)0.922:0.021962469,(((seq30761:0.022913857,(((((seq18945:0.0,seq9511:0.0):5e-09,(((seq11515:0.004503894,seq32396:0.004416636)0.991:0.027758866,(seq25709:0.022957584,(seq24219:0.004499134,((seq17354:0.008642892,(seq28292:0.006153318,(((seq15433:0.0,seq27013:0.0):0.008379938,(((seq7995:5e-09,(seq17481:5e-09,((seq20977:5e-09,(seq15872:0.004455816,seq25320:5e-09)0.895:0.004450361)0.861:0.004455819,seq23601:5e-09)0.858:0.004460135)0.970:5e-09)0.914:0.004276129,((((seq12372:0.014338755,((seq36265:0.004474127,(seq18777:6e-09,((((((seq30841:0.004466046,(seq20359:0.004460145,seq3585:5e-09)0.414:6e-09)0.938:0.017018593,(((seq17744:5e-09,(seq3001:5e-09,seq3961:0.004455815)0.901:0.004466054)0.945:0.008967435,((seq10213:0.00446604,(seq10786:5e-09,seq8890:0.004444823)0.566:5e-09)0.849:0.004459946,(seq17634:0.018210003,seq4875:5e-09)0.976:0.018092624)0.288:5e-09)0.880:0.011844759,seq31387:0.017073737)0.117:5e-09)0.734:0.00391507,((seq36011:0.021889494,((((seq24436:0.0,seq32549:0.0):5e-09,seq33368:0.008837023)0.690:0.009043502,(seq17995:6e-09,((seq11416:0.005447883,seq8744:5e-09)0.000:5e-09,(seq13037:0.002432033,seq32362:0.013431548)0.769:0.002475197)0.881:0.005529385)0.881:0.011432168)0.868:0.008672886,(seq16710:0.004387219,seq26140:5e-09)0.826:0.004398336)0.000:5e-09)0.714:0.00434698,seq9495:5e-09)0.965:0.014399184)0.433:5e-09,(seq1063:0.0,seq15279:0.0):5e-09)0.798:0.004731479,(seq16690:0.008978198,seq3432:5e-09)0.810:0.004465481)0.191:0.004736342,seq27117:5e-09)0.986:0.019267404)0.250:0.004707641)0.070:5e-09,seq21230:5e-09)0.786:0.004683495)0.273:0.004925572,(seq7496:5e-09,(seq33556:0.007621917,seq36217:5e-09)0.959:0.012335682)0.867:5e-09)0.925:0.009245192,(seq6925:0.0,seq9499:0.0):5e-09)0.827:0.00457637,seq11527:5e-09)0.683:5e-09)0.000:5e-09,seq26669:5e-09)0.559:0.001667299)0.673:0.008120792,seq19901:5e-09)0.971:0.015343807)0.038:0.006692373)0.625:0.003533595,(seq4531:5e-09,((((seq15317:0.0,seq25290:0.0):5e-09,seq5370:0.004466046)0.778:0.008994311,seq15914:0.004466041)0.630:5e-09,seq28663:5e-09)0.853:0.004455805)0.811:0.004458061)0.757:0.00698951)0.633:0.006508889)0.000:5e-09)0.598:0.011311488,(seq26385:0.018355876,(seq23421:0.00447756,(seq22925:0.013521236,seq25024:5e-09)0.764:0.004453645)0.934:0.013814406)0.857:0.008870616)0.499:5e-09)0.411:5e-09,seq20042:0.008926192)0.846:0.005455552,seq10968:0.004466043)0.143:5e-09,seq18734:0.004455805)0.433:5e-09)0.801:0.005476564,((seq33823:0.003754443,seq37076:0.004032575)0.987:0.034231119,seq5108:5e-09)0.809:0.006390657)0.772:0.004685347,(((seq15255:0.004649118,(seq5532:0.066639518,seq24003:0.005618596)0.130:0.011894986)0.910:0.016472628,((seq12814:0.009003118,(seq29079:0.013566961,((((((seq7266:0.002990522,((seq4717:5e-09,(((seq15655:5e-09,(seq17304:0.004474141,(seq17391:0.0,seq28211:0.0,seq31626:0.0):5e-09)0.861:0.004474139)0.914:0.008975247,(seq22207:0.004456156,(seq13270:0.00447415,seq21589:5e-09)0.847:0.0044604)0.293:6e-09)0.865:0.004466142,(seq33466:0.0,seq3553:0.0):5e-09)0.915:0.004455824)0.837:5e-09,((seq23567:0.008979693,(seq28812:0.00443874,(seq9152:5e-09,((((seq19646:0.0,seq36988:0.0):0.004463601,seq27161:5e-09)0.287:0.004455891,(seq15552:0.004455817,seq2305:5e-09)0.953:0.008979686)0.775:6e-09,(seq24454:0.008932032,seq35152:5e-09)0.904:0.004421337)0.858:0.00442544)0.851:0.004421217)0.000:5e-09)0.265:0.00442111,seq5481:5e-09)0.917:0.004429067)0.919:0.002942487)0.919:0.002944164,((seq12813:0.0,seq4278:0.0):5e-09,seq20669:5e-09)0.881:5e-09)0.433:0.004425487,seq9254:5e-09)0.792:0.004394675,((seq37103:5e-09,(seq29210:0.020715612,seq6230:0.031351386)0.057:0.007980111)0.793:0.008928117,((((seq13948:0.004439216,((seq19328:5e-09,(((seq24155:0.00446457,((seq8858:5e-09,(seq11156:5e-09,(seq6096:5e-09,(seq9754:0.004443205,(seq16601:0.004464572,(seq15403:5e-09,(seq30098:0.017580378,seq4539:0.004384678)0.764:0.00577422)0.853:0.005692989)0.000:5e-09)0.400:5e-09)0.000:5e-09)0.915:0.004726333)0.000:6e-09,seq17139:5e-09)0.862:0.004737978)0.000:5e-09,seq37198:5e-09)0.000:6e-09,seq35533:0.004464584)0.843:0.004726251)0.000:6e-09,(seq10582:0.0,seq25755:0.0,seq9038:0.0):5e-09)0.455:5e-09)0.000:5e-09,seq29911:0.008958791)0.866:0.004736292,(seq19950:5e-09,(((seq12317:0.009018313,seq9549:0.004485521)0.905:0.0183429,(seq15342:0.00905415,seq5319:0.013802412)0.252:0.00900763)0.228:5e-09,seq25076:0.004537141)0.870:0.008938702)0.000:5e-09)0.778:0.00475123,((seq26701:5e-09,seq36502:0.004474136)0.952:0.013553957,((seq3842:5e-09,(seq24554:0.008973834,(seq29335:0.004455821,(seq15256:5e-09,(seq25148:5e-09,(seq26137:0.0,seq28732:0.0):0.004474149)0.858:0.004452654)0.439:5e-09)0.875:0.009047609)0.770:0.004421581)0.839:0.004464147,(((seq36925:5e-09,((seq24469:6e-09,(seq27350:0.008962629,((seq29863:5e-09,((seq35653:0.0,seq5349:0.0):5e-09,(seq2587:5e-09,seq32101:0.004452643)0.321:5e-09)0.868:0.004431079)0.861:0.004417449,seq24866:5e-09)0.459:2.4397e-05)0.466:0.0043913)0.849:0.004420853,seq29672:5e-09)0.886:0.004437028)0.857:0.004429703,(seq11901:5e-09,seq34656:5e-09)0.929:5e-09)0.881:0.002944118,seq36830:0.002974627)0.886:0.00294253)0.769:6e-09)0.091:0.00438122)0.883:0.009684828)0.864:0.009707389)0.774:0.003274833,seq16595:0.001788766)0.925:0.014772932,((seq17902:5e-09,(seq5256:0.0,seq8612:0.0):5e-09)0.907:0.008966293,(seq19846:6e-09,((seq19631:0.0,seq32450:0.0):0.013542044,seq5577:5e-09)0.927:0.004452665)0.758:5e-09)0.989:0.0329715)0.745:0.004543721)0.875:0.009956004)0.000:5e-09,seq16197:5e-09)0.921:0.015907959)0.953:0.023463777,(seq16947:5e-09,(seq36879:0.0,seq6296:0.0):0.00900313)0.713:0.004633243)0.963:0.02245615)0.836:0.009128883)0.976:0.033177069)0.853:0.009952536,(seq37480:0.076761712,(seq13628:6e-09,(seq28280:0.004404736,seq32042:5e-09)0.957:0.013490721)0.933:0.035196469)0.740:0.010677095)0.880:0.012641585)0.764:0.00747779)0.538:0.013755636,((seq4463:0.004351214,(seq14742:0.009003157,seq4991:5e-09)0.897:0.013782309)0.887:0.009166629,(((seq32074:0.013602555,(seq11916:0.004444331,seq2128:5e-09)0.965:5e-09)0.885:0.004456363,((seq10595:6e-09,seq3172:0.004450364)0.749:0.009003554,(seq18236:6e-09,((seq1098:0.0,seq16024:0.0):6e-09,((seq23077:0.018354813,seq27153:0.00450084)0.606:0.00901123,((seq10904:0.004450355,seq22820:5e-09)0.948:0.008983175,(seq9315:5e-09,(seq11477:0.004466052,(seq15412:0.004455815,seq22790:5e-09)0.933:0.00896629)0.918:6e-09)0.871:5e-09)0.599:5e-09)0.861:0.004472288)0.913:0.004455818)0.914:0.008983475)0.626:5e-09)0.931:0.008941362,seq24093:5e-09)0.000:5e-09)0.758:0.006989792)0.639:0.002029014)0.881:0.009119109)0.875:0.012318881)0.824:0.008895154)0.771:0.005288267)0.868:0.004952036,seq21965:5e-09)0.982:0.036860633)0.744:0.004299611,((seq4134:5e-09,(seq12884:0.004228319,((seq10051:0.00421194,((seq14075:5e-09,seq25779:0.008534655)0.964:0.015161921,(seq27743:0.0,seq9013:0.0):5e-09)0.858:0.00494144)0.160:5e-09,seq1710:5e-09)0.921:0.004931701)0.469:5e-09)0.087:5e-09,((seq19118:5e-09,seq36657:0.00841911)0.855:0.004185782,(seq34749:0.0,seq6053:0.0):5e-09)0.861:0.004169789)0.947:0.009808282)0.000:6e-09)0.145:5e-09)0.000:5e-09,seq9024:0.027464165)0.830:0.010594427)0.000:5e-09,seq34261:0.004474149)0.349:6e-09)0.000:5e-09)0.576:0.002167117)0.853:0.012823442,((seq19679:0.0,seq28096:0.0):0.00884193,((((seq14785:0.004385447,(seq17119:6e-09,(((seq35239:0.00440757,(seq13324:0.008909264,seq26837:0.004410616)0.751:0.004459554)0.815:0.004400655,(seq15120:0.004408537,seq20125:5e-09)0.855:0.004408558)0.000:5e-09,seq18864:5e-09)0.914:0.004408559)0.000:5e-09)0.000:0.004061752,((seq18471:0.016531515,seq18595:0.031022226)0.517:0.005079134,(seq15681:0.008161759,(seq14069:5e-09,seq19237:0.015019329)0.989:0.046514763)0.933:0.027762954)0.983:0.034297637)0.826:0.010444719,seq18363:0.053258728)0.965:0.029093776,seq33839:0.012897852)0.748:0.00452858)0.927:0.016193577)0.884:0.01312418,(seq23869:0.004474139,((seq23050:0.0,seq8750:0.0):0.014131324,((seq23630:0.021728876,seq7095:5e-09)0.954:0.015995213,seq8158:0.005369335)0.322:0.00434177)0.771:0.012111473)0.425:5e-09)0.361:5e-09,(seq16743:0.008975655,(seq10751:0.00444615,seq21130:0.008922496)0.356:5e-09)0.916:0.00446018)0.123:5e-09,seq20557:0.022927235)0.986:0.026816902,seq10500:0.004454361)0.780:0.002526272)0.772:0.002456163,(seq36344:0.01323486,seq8831:5e-09)0.894:0.009028101)0.960:0.025808315)0.771:0.009593043)0.781:0.004065252,seq312:5e-09)0.873:0.004161624)0.844:5e-09,(seq73:6e-09,(seq1733:0.004230476,(seq3265:6e-09,((seq125:0.0,seq7418:0.0):5e-09,seq3722:0.004182771)0.847:0.004198933)0.148:0.004191803)0.370:5e-09)0.608:5e-09)0.895:0.008827934,seq83:0.004402512)0.788:0.004281373,(seq31467:0.004450146,(((seq19909:5e-09,((seq6225:0.004231395,(seq6005:0.004234222,(seq1073:0.004251093,(seq21752:0.017019567,(seq45:5e-09,(seq11161:5e-09,seq7223:0.004258425)0.931:0.004235332)0.923:0.008577854)0.857:5e-09)0.379:6e-09)0.000:5e-09)0.000:5e-09,seq10:5e-09)0.000:5e-09)0.914:0.004195678,seq15784:5e-09)0.000:5e-09,seq3613:0.008584599)0.933:0.013071845)0.903:0.013176223)0.329:0.004263863,(seq1997:0.004368569,(seq15360:0.004358789,seq599:5e-09)0.052:5e-09)0.879:0.00435879)0.000:6e-09)0.404:5e-09)0.700:6e-09,(((seq1886:5e-09,(seq10715:0.004408538,seq15608:5e-09)0.946:0.013372224)0.649:0.008842732,((((seq15949:0.022584744,seq18152:5e-09)0.950:0.013636859,(((seq36742:0.014014734,((seq21532:0.018742759,(seq29325:5e-09,seq29573:0.009220284)0.523:5e-09)0.901:0.009346497,((seq23392:0.009302646,seq23986:5e-09)0.925:0.014112206,(seq14048:5e-09,seq21022:0.004567915)0.928:0.013994785)0.759:0.004659698)0.762:0.004587916)0.960:0.018695969,(((((seq17774:0.003391075,((((seq19930:0.025094027,seq24152:0.00369301)0.771:0.010707642,(seq36842:0.022018931,seq21516:0.02568336)0.871:0.010564702)0.718:0.002725915,((((seq10416:6e-09,seq23709:0.006970439)0.986:0.017561192,(seq12796:0.010442992,(seq16142:0.003915343,seq35078:0.01059648)0.761:0.003833634)0.955:0.016591181)0.888:5e-09,(seq37361:0.003449189,seq6498:6e-09)0.942:0.00690859)0.896:5e-09,seq36793:0.032631879)0.976:0.025569973)0.898:0.014895867,seq24125:5e-09)0.468:0.006941319)0.898:0.01153855,(seq23469:0.01839162,(seq22738:0.008359884,(seq21221:0.017338273,seq36208:0.007613874)0.662:0.007917511)0.925:0.0158023)0.891:0.013675034)0.182:0.006772783,seq34281:0.008624493)0.912:0.017571297,seq31176:0.027047387)0.951:0.031149824,seq28577:0.00889685)0.864:0.010646325)0.762:0.005190146,((seq35047:0.017707648,(seq31325:5e-09,(seq17365:0.003458744,(((seq11427:0.017549318,seq35351:0.010442629)0.903:5e-09,(seq29471:0.006935059,seq21329:0.013976786)0.323:5e-09)0.865:5e-09,(seq24446:5e-09,(seq23446:5e-09,seq30388:0.017657123)0.916:0.007009328)0.882:0.003469318)0.913:0.007002764)0.808:0.003486597)0.690:0.003710725)0.983:0.028554914,(seq21373:0.013878905,(seq28418:0.004211498,(seq23921:5e-09,(seq18680:0.004327057,seq23170:5e-09)0.861:0.004316761)0.708:0.004458879)0.821:0.008454614)0.994:0.037182576)0.000:5e-09)0.812:0.005327364)0.000:5e-09,(seq7561:5e-09,(seq2973:5e-09,seq7639:0.00902978)0.858:0.00445409)0.928:0.010146124)0.726:0.012667132,(seq32237:6e-09,(seq24663:0.018090499,(seq20177:5e-09,seq8352:0.013485321)0.435:5e-09)0.851:0.004474143)0.993:0.023036057)0.863:6e-09)0.784:0.006420913,((seq1300:0.002900872,(seq2454:5e-09,(((seq6931:5e-09,(seq5850:0.004474136,((seq11045:5e-09,((((seq15225:0.0,seq31085:0.0):0.002976049,(seq11936:0.0,seq37446:0.0):0.002974779)0.858:0.001494768,(((((seq26490:0.028105374,(seq27047:0.013612533,seq32463:0.00444016)0.821:0.008812915)0.894:0.013844953,(seq35694:0.032498371,(seq34119:0.004439902,seq35781:0.009023807)0.802:5e-09)0.546:0.009127279)0.932:0.01837924,seq31133:0.022972491)0.894:5e-09,seq33873:5e-09)0.968:0.013310053,(seq33359:5e-09,seq12002:0.018120297)0.075:5e-09)0.904:0.002937573)0.904:0.002937657,((seq23248:0.015130441,(seq11780:5e-09,(seq18895:5e-09,seq19100:0.00447413)0.878:0.00447414)0.917:0.004457636)0.781:5e-09,(seq36230:0.004328349,((seq18550:0.009035338,seq18717:5e-09)0.611:0.00460207,((seq13063:0.024879987,seq32085:0.055912657)0.771:0.019180833,((seq21985:0.024984175,seq23720:0.007795892)0.921:0.020681617,seq25979:0.029693882)0.293:0.006855367)0.644:0.002931695)0.880:0.009393558)0.873:0.009455214)0.927:0.014764053)0.125:5e-09)0.921:0.004803906,seq3474:5e-09)0.023:5e-09)0.859:0.004803759)0.989:0.029650235,(((seq20875:0.031930633,(seq17607:0.004538795,(seq16551:0.0088282,((((seq11371:0.004344854,seq21527:5e-09)0.784:0.004602734,seq8776:0.031669861)0.770:0.004673335,(seq16779:5e-09,((seq26789:0.00291358,seq33611:0.001641555)0.998:0.046762119,seq18841:0.001853545)0.769:0.002550883)0.885:0.008763771)0.507:8.0766e-05,seq15977:0.008670512)0.834:0.009195196)0.863:0.009316324)0.726:0.005587451)0.971:0.02866108,(((seq18648:0.018689194,(seq13459:0.004192275,seq34067:0.004662085)0.792:0.008562257)0.977:0.026903625,((seq32767:0.014569568,((((seq24797:0.013384651,seq35845:0.013459666)0.878:6e-09,(seq16518:0.004116743,seq17807:0.013725326)0.712:0.018429721)0.929:0.017880374,seq19954:6e-09)0.863:0.004408558,seq11755:5e-09)0.919:0.017409889)0.928:0.01536308,((seq23059:0.025975883,(seq35384:0.01899871,((seq25670:0.0241869,seq36910:5e-09)1.000:0.090671355,(seq30221:0.073691648,(seq13213:0.053805721,(seq26267:0.032114686,seq28870:0.022233322)0.909:0.025376659)0.881:0.025608469)0.854:0.015068055)0.957:0.052355225)0.990:0.070704513)0.905:0.024413954,((((seq12844:0.019183343,seq13032:5e-09)0.562:5e-09,(((seq8023:6e-09,((seq18481:5e-09,(seq30366:0.009542026,seq15746:0.014307526)0.534:5e-09)0.984:0.014202548,(seq13190:6e-09,(seq19697:0.004724362,((seq22529:0.0,seq31608:0.0):5e-09,seq33755:0.004693375)0.639:5e-09)0.888:0.004724364)0.857:0.00472436)0.100:5e-09)0.763:0.004528178,(seq16045:0.009482127,seq23330:0.00474519)0.866:0.00975182)0.930:0.018256046,((seq17002:0.014786156,(seq24411:0.018583276,((seq10306:5e-09,(seq26018:0.009476973,((seq28122:0.009565407,(seq33474:5e-09,(seq19461:0.0,seq28375:0.0):0.019078118)0.800:0.004729485)0.778:0.004730015,seq13145:6e-09)0.411:0.004696622)0.343:5e-09)0.900:5e-09,(seq10170:0.004724361,seq11088:5e-09)0.937:0.009493829)0.748:0.006129055)0.948:0.023813292)0.935:0.01915458,(seq22458:0.02800315,(seq22986:0.012964763,((seq16025:0.004724358,seq23900:5e-09)0.775:0.009998882,(seq31693:0.009501047,seq36026:0.004765357)0.758:0.004229665)0.874:0.011116234)0.800:0.009995472)0.883:0.010857946)0.816:0.005570529)0.799:0.005126147)0.994:0.030065999,(seq24370:0.019664086,(seq17521:0.006273688,((seq14555:0.004788728,(((seq20105:5e-09,(seq13723:0.028893415,(seq22157:0.029166334,seq29772:0.014538768)0.326:0.019149067)0.866:5e-09)0.933:0.014380981,seq30528:0.004685982)0.742:0.004820075,((seq33343:0.034100326,seq34738:0.005421412)0.127:0.009263769,(seq24609:0.00951895,(seq6407:0.004698775,(seq6980:5e-09,(seq13550:5e-09,(seq12008:5e-09,(seq35569:0.004695854,seq24376:0.004724355)0.401:5e-09)0.915:0.004692746)0.858:0.004724358)0.764:0.004706427)0.874:0.009564323)0.761:0.005121701)0.850:0.009219798)0.886:0.009540228)0.704:0.003072045,seq34695:0.011133089)0.918:0.019397694)0.986:0.03744035)0.732:0.004011214)0.805:0.014718811,((seq25097:0.091958763,seq34797:0.05650835)0.917:0.037949409,(seq21736:0.082271924,(((((seq11622:0.003529409,seq18660:5e-09)0.913:0.007109677,((seq13800:0.007135165,(seq34266:5e-09,seq36248:0.003520631)0.777:0.003535096)0.818:0.003534872,((((((((seq31700:0.003518256,(seq28085:0.010655309,(seq22652:0.007049707,seq24353:0.007135403)0.998:0.033111717)0.791:6e-09)0.304:5e-09,(seq34455:0.010712518,((seq12785:5e-09,seq27298:0.017931353)0.557:0.007157926,seq13418:0.02582851)0.875:0.007138052)0.764:0.003490521)1.000:0.038773957,((seq13292:5e-09,seq35559:0.036720304)0.981:0.025633802,(seq26071:5e-09,seq29675:0.003529403)0.992:0.034831491)0.846:0.007648423)0.664:0.002376248,seq35178:0.029312986)0.923:0.015224916,(seq31818:0.003671979,seq31977:0.036813227)0.999:0.057769276)0.824:0.006972062,(seq35968:0.006564222,(seq29208:0.015762077,(seq15466:0.010856004,seq28183:0.01084356)0.685:0.002082264)0.994:0.039923586)0.969:0.025962084)0.884:5e-09,(seq33696:0.06520459,seq36684:0.017633038)0.995:0.044580433)0.490:0.015110386,(seq20010:0.007089196,(seq26539:0.003500953,(((seq15251:5e-09,seq28828:0.007067812)0.773:0.00358052,((((seq20773:0.021654497,seq18542:5e-09)0.884:0.007073482,(seq20701:5e-09,seq36177:0.003524341)0.366:5e-09)0.806:0.003533882,seq16798:0.003538884)0.809:0.003545531,seq26574:5e-09)0.926:0.010761247)0.879:0.007371035,(seq27663:0.017282115,(seq25105:0.009980455,((seq37539:0.003529371,(((seq15604:0.0,seq26977:0.0):5e-09,seq34110:0.018017227)0.871:0.007147009,(seq32373:5e-09,(seq27689:0.010779858,(seq17848:5e-09,((((seq14488:0.003513799,seq15578:5e-09)0.656:5e-09,(seq12931:0.003517926,seq7890:5e-09)0.882:0.003529405)0.000:0.003529409,seq12562:0.003529346)0.676:5e-09,(seq20495:0.0,seq5699:0.0):5e-09)0.846:0.003514425)0.787:0.003507402)0.809:0.007139897)0.862:0.007115446)0.785:0.003522885)0.355:5e-09,seq34539:0.003529448)0.755:0.004294057)0.908:0.014546032)0.934:0.01557127)0.842:0.007041535)0.884:0.007186178)0.489:5e-09)0.923:0.007075493)0.596:5e-09)0.854:0.003523659,seq26387:5e-09)0.736:0.011898074,((((seq5021:0.003755032,seq7997:5e-09)0.000:5e-09,((seq4856:5e-09,((((seq23074:0.0392905,seq36523:0.065707677)0.984:0.05485687,((seq30916:0.02545978,(((seq18436:0.047847033,(seq2799:0.008330206,(seq13188:5e-09,seq5392:0.004733066)0.808:0.011435616)0.801:0.033181698)0.900:0.024427288,(seq20946:0.014690785,((seq19039:0.047118108,seq20137:0.037186505)0.977:0.050552508,((seq23454:0.004941485,seq35756:0.024252085)0.727:0.006037275,(seq33965:0.019471369,seq36950:0.045736209)0.852:0.013178373)0.970:0.037932538)0.935:0.034125288)0.724:0.011847382)0.867:0.033138228,seq15698:0.053926688)0.836:0.041191706)0.999:0.084936938,(((((seq15383:0.014339497,(seq6070:0.004735557,seq13797:0.004732479)0.862:6e-09)0.958:0.014377452,(seq14731:0.004743249,(seq11359:0.009558064,seq11437:0.014470061)0.755:0.00480437)0.891:0.009546167)0.108:5e-09,seq6802:5e-09)0.917:0.008851128,(seq25231:0.094780008,seq10003:5e-09)0.764:0.002767458)0.782:0.002623547,seq8728:0.014341218)0.851:0.009805925)0.914:0.022350473)0.776:0.016093688,(seq20791:0.270134044,(((seq21302:5e-09,(seq24253:0.01456682,seq19654:0.014561013)0.366:0.004815045)0.827:0.008789866,seq24175:0.015498244)0.000:5e-09,(seq24119:0.012927525,seq32935:0.115996754)1.000:0.096302694)0.985:0.077565659)0.753:0.033326801)0.998:0.107228199,(seq10741:0.011395265,(seq17346:0.015246191,seq20370:0.027423786)0.601:0.007616737)0.879:5e-09)0.821:5e-09)0.923:0.003684893,(seq4616:5e-09,(seq14191:0.00759207,((seq10471:0.0,seq14016:0.0,seq4803:0.0):5e-09,((seq2881:5e-09,(seq8824:0.003758932,(seq5679:6e-09,seq6150:0.003755034)0.582:5e-09)0.977:0.011368011)0.700:5e-09,seq18023:0.065176464)0.996:0.031048085)0.849:0.003762226)0.922:5e-09)0.982:5e-09)0.946:0.007406999)0.661:0.00118586,(seq4316:5e-09,seq7793:0.003755027)0.807:0.014178601)0.955:0.026474485,(seq31285:0.022347908,seq34809:0.01288935)0.936:0.023835601)0.994:0.069966333)0.993:0.076870877,((seq17989:0.013652269,(((seq20637:0.061276656,seq37502:0.041171992)0.982:0.052014198,((seq17035:0.031705812,(((seq15177:5e-09,(((seq17547:0.007521403,(seq9186:0.007500731,seq9875:0.003740899)0.886:5e-09)0.877:0.008911411,seq19863:0.025565961)0.446:0.007659934,seq19859:0.020562299)0.929:0.013798703)0.853:0.007861124,(seq24305:0.053921812,seq24697:0.045560459)0.531:0.013180532)0.796:0.014121498,seq9428:0.098761061)0.660:0.026743134)0.989:0.060605115,(seq10687:5e-09,seq25476:0.037534798)0.984:0.046509647)0.000:0.001324559)0.963:0.035155156,seq23045:0.013184324)0.679:0.002508428)0.960:0.035524617,seq18711:0.022628355)0.991:0.060509645)0.795:0.010193717)0.908:0.02139767)0.560:0.034010709)0.287:0.006853787)0.970:0.035965435)0.734:0.005760291)0.698:0.007536087,((seq32010:0.022279896,seq37194:0.0233899)0.977:0.030972716,(((seq29100:0.028652057,seq31465:0.019195501)0.919:0.020165413,(seq15793:0.01670355,(seq17445:0.020477863,seq22179:0.011759301)0.785:0.01342835)0.779:0.007123197)0.760:0.006757416,((seq10378:0.009164977,seq23843:0.037703558)0.955:0.028516564,(((((((((seq35352:0.013553661,seq10667:0.008955462)0.332:6e-09,(seq16089:0.004471551,seq17199:6e-09)0.923:0.004446105)0.177:5e-09,((seq11394:0.004506944,seq25292:0.017682847)0.879:0.011789881,seq8203:0.004392733)0.122:0.005896617)0.835:0.005869675,(seq12596:5e-09,seq28366:0.0227012)0.910:0.009045978)0.773:0.004072309,seq28989:0.013715891)0.789:0.004218328,(seq28599:0.004188697,seq33836:0.023110559)0.519:0.009275221)0.278:5e-09,((seq10508:0.004450341,(seq6655:0.004474131,seq8987:5e-09)0.905:0.008970742)0.924:5e-09,seq6379:5e-09)0.964:5e-09)0.000:6e-09,((seq24890:5e-09,seq32125:0.008946482)0.993:0.027642778,(seq27724:5e-09,(seq22489:0.004461209,seq35400:0.004481544)0.804:0.00448675)0.926:5e-09)0.922:0.013600491)0.868:0.008799325,(seq15756:5e-09,((seq20831:5e-09,(seq19567:0.01358932,seq9654:5e-09)0.477:0.004455818)0.963:0.013504531,seq16159:0.013500914)0.481:5e-09)0.749:0.004063523)0.470:0.011016647)0.556:0.014011312)0.852:0.016497522)0.907:0.019214614)0.425:5e-09)0.814:0.004048453,(((seq20692:0.013410121,(seq27705:5e-09,seq32265:0.004408544)0.771:0.004423586)0.761:0.004364714,(seq7951:5e-09,(((seq4835:5e-09,seq4768:0.004379904)0.893:5e-09,seq22829:0.013342198)0.791:0.004441543,(seq16376:5e-09,((seq10103:5e-09,((((((((((seq27968:0.008905957,((seq22846:6e-09,seq7123:0.00785102)0.920:0.009019245,seq29940:5e-09)0.354:5e-09)0.945:0.008952676,seq4822:5e-09)0.282:0.004426441,(seq1690:0.0,seq8693:0.0):5e-09)0.877:0.004440157,(seq11801:0.004400703,seq8936:5e-09)0.000:5e-09)0.886:0.004440027,seq1247:5e-09)0.862:0.004418744,((seq12995:0.002485666,(seq22686:0.0,seq28234:0.0):0.008288955)0.786:0.002484549,seq5120:0.004400701)0.000:5e-09)0.385:5e-09,seq2036:5e-09)0.749:5e-09,((seq3596:0.00293078,(seq35808:0.013296795,(seq20410:0.004400689,seq16828:5e-09)0.355:5e-09)0.926:0.002929693)0.926:0.002931686,seq18453:5e-09)0.862:0.004408548)0.408:0.004349256,(seq13593:0.008818083,seq37112:0.031782965)0.732:0.004596098)0.772:0.004568016,(seq3713:6e-09,(seq8346:0.0,seq8414:0.0):0.004408559)0.793:0.004381073)0.883:0.008946544)0.859:0.008903051,seq2658:6e-09)0.878:0.004443564)0.778:0.004398331)0.932:0.008945169)0.945:0.01354103)0.778:0.004473092,((((seq12859:6e-09,(seq6727:0.004466034,seq9162:5e-09)0.880:0.004444632)0.840:0.004474351,(seq3074:5e-09,(seq10395:0.004471548,seq14594:5e-09)0.761:0.004466008)0.446:5e-09)0.991:0.04713654,((((seq23275:0.032585046,(seq1764:5e-09,((seq24545:6e-09,seq34952:5e-09)0.873:0.012423374,(seq10447:0.004466045,seq11069:5e-09)0.795:0.007663966)0.955:0.026074175)0.847:0.008879396)0.908:0.014227857,(seq32221:0.004144857,(seq25776:0.018013798,((seq27208:0.013729579,((seq26082:0.004486911,((seq21971:0.004466039,seq34557:5e-09)0.819:5e-09,(seq35789:6e-09,((seq24579:0.039986219,(((seq32367:0.017995288,seq29795:6e-09)0.915:0.002939462,((seq14664:0.0,seq3008:0.0,seq7691:0.0):5e-09,seq16945:0.004445424)0.868:0.002992166)0.882:0.002942527,(seq5463:6e-09,((seq17337:0.0,seq23405:0.0):5e-09,(seq27942:0.0,seq29176:0.0,seq7415:0.0):0.004474146)0.622:0.004466056)0.000:6e-09)0.939:0.021039381)0.791:0.018224304,seq34306:0.011283591)0.892:0.015910662)0.790:0.004433521)0.790:0.004447495)0.781:0.004471274,(((seq11857:0.0,seq14123:0.0,seq33788:0.0):5e-09,seq37287:0.009003132)0.864:0.004474726,(((seq25558:0.0,seq7942:0.0):0.01578725,(seq3300:0.055169773,seq15594:0.018470956)0.525:0.02663552)0.979:0.041064269,seq3154:5e-09)0.993:0.027447275)0.253:5e-09)0.782:0.004390055)0.768:0.004507974,(seq11494:0.004448681,seq30096:5e-09)0.772:5e-09)0.362:5e-09)0.993:0.03217802)0.898:0.013435798)0.905:0.01402762,((seq25386:0.074892156,((((seq4924:0.008966279,(seq12900:5e-09,seq9996:0.004455811)0.749:5e-09)0.939:0.008975557,(seq18239:0.018090491,seq23839:5e-09)0.934:0.0089755)0.331:5e-09,((seq33553:5e-09,((seq5128:0.009329021,((seq29112:0.005964565,(seq2910:0.008959899,(seq12033:5e-09,seq2465:5e-09)0.300:5e-09)0.927:0.005869103)0.889:0.005960253,((seq21494:5e-09,(seq23424:0.0,seq28729:0.0):5e-09)0.895:5e-09,((seq11881:0.0,seq28691:0.0):5e-09,seq15998:5e-09)0.848:0.004438896)0.761:0.004413949)0.897:0.01571873)0.879:0.015579795,((seq14685:0.0,seq36316:0.0):5e-09,seq19049:5e-09)0.993:5e-09)0.950:0.0180006)0.891:0.01242105,((seq24127:0.009013469,(((seq20206:0.008966689,(seq10212:0.004460317,seq26266:0.01354303)0.111:5e-09)0.902:0.00445623,seq21630:6e-09)0.941:0.005938985,(seq10102:0.004452662,(seq19194:5e-09,seq20449:0.004444332)0.823:5e-09)0.941:0.005938966)0.885:0.005990141)0.896:0.008994815,(seq2636:5e-09,(seq20170:0.004444822,seq2431:0.004455822)0.877:5e-09)0.935:6e-09)0.937:0.017335649)0.566:0.001610646)0.922:0.021834614,((((seq16219:0.008966394,(((seq7335:5e-09,seq19155:0.004448658)0.616:6e-09,(seq9871:0.004457281,((seq1827:5e-09,(seq9615:0.004452661,(seq19062:0.0,seq27073:0.0):0.004444333)0.769:5e-09)0.902:5e-09,(seq1202:5e-09,seq33063:0.004448675)0.864:0.004474147)0.954:0.013685381)0.794:0.004505923)0.923:0.008929147,(seq2012:5e-09,seq8552:0.00447415)0.895:0.004455933)0.408:5e-09)0.946:0.00893278,((((seq21728:0.013471146,seq24336:5e-09)0.941:0.013707287,seq4213:0.018340066)0.811:0.004905062,(seq31480:0.013620505,(seq24582:5e-09,seq32694:0.00895115)0.929:5e-09)0.980:0.031573349)0.788:0.004536275,((seq17077:0.0,seq3459:0.0):5e-09,(seq21824:0.013567983,(seq22330:0.004446554,(seq3064:5e-09,seq31493:0.004445077)0.472:6e-09)0.889:0.008969099)0.883:0.009037829)0.903:0.008975214)0.067:5e-09)0.763:0.004261703,(((((seq8277:5e-09,((seq5238:5e-09,(seq14228:0.004466049,seq8902:5e-09)0.860:0.004474148)0.778:0.006734083,(seq33141:0.006746487,(seq25371:5e-09,(seq34203:0.008951148,seq3124:0.004474135)0.000:5e-09)0.797:0.006758493)0.646:0.009056304)0.804:0.006743404)0.420:0.008919963,((seq2424:0.0,seq9249:0.0):5e-09,(seq14811:0.004466046,(seq5114:0.00895116,seq15678:0.004474146)0.354:5e-09)0.286:5e-09)0.938:5e-09)0.929:0.008957578,(seq4113:5e-09,(seq9999:0.01354248,seq11569:0.004466046)0.915:5e-09)0.953:5e-09)0.914:0.008975028,(((seq30400:0.018169974,(seq15330:5e-09,(seq12198:0.011891318,((seq16078:0.0,seq27886:0.0):5e-09,((seq20294:0.0,seq31952:0.0):5e-09,(seq28476:5e-09,seq2882:0.004466055)0.941:0.008957548)0.407:0.008975029)0.805:0.00529001)0.805:0.005288153)0.000:5e-09)0.946:0.013464199,(((seq1284:0.0,seq18870:0.0):5e-09,seq9530:0.004444331)0.935:0.005929369,((seq11043:0.0,seq13754:0.0,seq31602:0.0):0.004472002,(seq15416:5e-09,((seq10286:0.004466046,(seq30802:5e-09,(seq8129:6e-09,((seq14277:0.0,seq34188:0.0,seq6858:0.0):0.004455811,((seq20491:0.0,seq29279:0.0):0.004452661,seq9321:5e-09)0.233:5e-09)0.903:0.004466042)0.850:0.004460139)0.180:5e-09)0.770:0.004474776,seq8401:0.009043497)0.776:0.004488982)0.806:0.004489627)0.928:0.006066707)0.935:0.005930549)0.926:6e-09,seq7831:6e-09)0.934:5e-09)0.948:0.017704144,(seq24883:0.0,seq4406:0.0):0.002484198)0.268:0.002467736)0.410:0.00857249,(seq33163:6e-09,(seq25116:0.00428759,(((seq6596:0.019356862,(seq30963:5e-09,(seq6613:5e-09,(seq15719:0.004092351,seq19503:0.012511903)0.431:0.008246701)0.963:0.031040168)0.067:0.011413133)0.935:0.02693387,((seq23071:0.003262882,seq28310:0.012147723)0.989:0.074801802,(seq17738:0.010832041,(seq13456:0.007431245,(seq18541:5e-09,seq24667:5e-09)0.868:0.008505533)0.184:0.00913754)0.941:0.042769312)0.999:0.079634572)0.557:5e-09,seq23400:0.011573902)0.803:0.005796741)0.822:0.004335294)0.993:0.030097588)0.740:0.005946078)0.824:0.018122965)0.984:0.052018323,((seq13448:0.018315131,(seq4302:0.037481754,seq5277:5e-09)0.961:0.023113655)0.913:0.018491378,((((seq17519:0.011707739,((((seq957:0.004445425,(seq32048:0.004444405,seq653:5e-09)0.432:5e-09)0.914:0.004460132,seq23678:5e-09)0.796:5e-09,seq15138:0.004473128)0.999:0.066672239,seq22968:0.005780287)0.241:0.021369717)0.953:0.027048917,((seq5575:0.008739064,seq13835:0.027769288)0.751:0.004231936,((((seq27401:0.020623584,seq30055:0.028081118)0.851:0.01109332,(seq34291:0.039949192,(seq28104:0.010759696,seq32124:0.054604762)0.945:0.034006294)0.961:0.034012978)0.978:0.034063899,((seq27080:0.009884221,(seq33763:0.088449141,((seq35452:0.010424422,(seq29548:0.035772457,seq32655:0.055228644)0.966:0.048692723)0.473:5e-09,seq36033:5e-09)0.958:0.03409132)0.980:0.051966753)0.387:0.015602632,(seq28587:0.022858671,seq31246:5e-09)0.990:0.037286288)0.750:0.004820967)0.669:5e-09,((((seq23484:6e-09,(seq31957:5e-09,(seq31784:0.021721946,seq32964:0.032101341)0.769:0.005517402)0.998:0.026919429)0.866:0.01259655,(seq30:5e-09,((seq11123:0.003486532,(seq27509:0.028776512,(seq25179:0.006132376,seq28739:0.017045208)0.966:0.02680707)0.220:0.004696676)0.756:0.004661323,seq6045:0.061377188)0.631:0.019909548)0.943:0.014868313)0.775:0.008357167,seq36323:0.062982875)0.838:0.010730547,seq19680:0.004541764)0.933:0.014128237)0.065:5e-09)0.497:0.003905563)0.889:0.012778112,(seq11331:5e-09,(seq22073:5e-09,((seq20314:5e-09,((seq34313:0.004448685,seq1731:0.004466044)0.399:5e-09,seq28141:0.004444502)0.496:5e-09)0.940:5e-09,(seq15905:6e-09,seq28182:0.004430914)0.865:0.00441476)0.858:0.004426093)0.984:0.022524996)0.940:0.014470805)0.669:0.009136535,(((((((seq13505:0.017043623,((seq3219:0.002181048,((seq22339:0.042752772,(seq13665:5e-09,(seq23271:0.008078826,seq24918:5e-09)0.896:0.004001025)0.861:0.004006814)0.000:5e-09,seq3362:5e-09)0.756:0.002116033)0.947:0.01575013,seq9387:5e-09)0.992:0.022422537)0.146:5e-09,(seq29814:0.049934149,seq17573:0.012940005)0.739:0.004050951)0.945:0.011557758,seq29682:0.025757342)0.108:6e-09,seq4053:0.004209938)0.879:5e-09,((((seq11549:0.00421531,(seq24229:0.004212404,seq6337:5e-09)0.777:6e-09)0.990:0.017154738,(seq12089:0.013025929,(seq2838:0.012915637,((seq15325:5e-09,seq5542:0.004216832)0.282:5e-09,(seq17611:5e-09,seq6564:0.012915637)0.965:0.021555946)0.441:5e-09)0.911:0.012770135)0.980:0.026399612)0.661:5e-09,seq12842:5e-09)0.981:0.030770484,((seq13883:0.032648724,((seq8868:0.017797898,(seq21415:0.008524556,(seq5174:5e-09,(seq8306:0.021998935,seq7252:6e-09)0.711:0.004249423)0.963:0.017442786)0.885:0.012717257)0.719:0.013612383,seq10505:0.014193411)0.756:0.00762213)0.927:0.014905337,(seq24708:0.008521514,seq6223:0.004180973)0.836:0.007636856)0.754:0.004418428)0.956:0.017555209)0.388:0.016767727,seq17766:5e-09)0.959:0.022187828,(((seq35327:0.031860034,seq9802:0.01243754)0.929:0.019622065,((seq17604:0.017077265,((seq14376:0.037900573,(seq24249:0.0,seq7518:0.0):0.002480589)0.755:0.001716577,(seq13315:0.049027855,seq4413:5e-09)0.938:0.008549889)0.754:5e-09)0.945:0.012357645,(seq20303:0.017206442,seq6544:0.00417049)0.767:0.0042684)0.717:0.002801334)0.875:0.014003858,(seq22221:0.012059277,(((seq22190:0.004139808,seq22948:0.00415494)0.000:5e-09,(seq34399:5e-09,((seq2419:5e-09,(seq1055:5e-09,(seq8264:0.004230941,seq17475:5e-09)0.890:0.004218893)0.853:0.004235256)0.791:0.004195908,((seq1705:5e-09,((seq8153:5e-09,(seq31712:0.004213415,seq513:5e-09)0.870:0.004216828)0.848:0.004225615,seq603:5e-09)0.869:0.004248143)0.970:0.012886522,seq2701:5e-09)0.768:0.004283561)0.986:0.021878083)0.829:0.012667769)0.923:0.012775284,(((((seq780:0.04981858,((seq24421:5e-09,(seq14052:0.031909294,(seq1048:0.008808822,seq370:5e-09)0.229:0.004221223)0.889:0.013389929)0.947:0.02515393,((((seq7807:0.012443164,(seq16017:0.008037579,(seq24134:0.004001027,seq252:5e-09)0.618:5e-09)0.866:0.004037926)0.225:6e-09,(seq1097:5e-09,(seq3679:0.004082782,seq30189:0.004080905)0.915:5e-09)0.917:5e-09)0.864:0.004005704,seq19883:5e-09)0.908:0.021744557,((seq1573:0.0,seq33423:0.0):5e-09,seq1691:5e-09)0.876:0.011392347)0.194:0.01681142)0.882:0.018356092)0.686:0.004071498,((seq192:5e-09,seq9891:0.018211651)0.903:0.026190825,(seq9412:0.031777799,(seq28214:0.031336363,seq4565:0.070152915)0.902:0.018037966)0.828:0.017121094)0.855:0.012937763)0.580:0.012328668,seq35649:0.050694149)0.780:0.007873636,(((seq18666:0.0,seq35283:0.0):5e-09,seq8283:0.003842344)0.999:0.061471683,(seq5274:0.035350279,(seq15890:0.004499113,((((seq1902:0.0,seq57:0.0,seq8587:0.0):5e-09,seq5960:0.004221733)0.870:0.004233693,((seq5922:5e-09,(seq4814:0.004230925,((seq117:0.0,seq29107:0.0,seq4902:0.0):5e-09,seq12014:5e-09)0.558:5e-09)0.911:0.008977909)0.851:0.004441709,seq7055:0.008474705)0.455:5e-09)0.940:0.013496956,seq5885:0.02169481)0.703:5e-09)0.858:0.009619649)0.309:0.003860304)0.927:0.02777584)0.839:0.00875736,((((seq3241:5e-09,seq37026:5e-09)0.765:5e-09,(seq12439:0.003521752,seq26391:5e-09)0.848:0.003477641)0.993:0.047873083,(seq2626:0.095186587,(((seq3146:0.00412694,((((seq21008:5e-09,seq37395:0.004140451)0.833:0.004109261,seq1174:5e-09)0.922:5e-09,(seq5426:5e-09,(seq21092:0.004086201,(seq2372:5e-09,(seq31289:0.004109262,seq912:0.004119037)0.906:5e-09)0.903:5e-09)0.855:0.004076971)0.915:0.008267962)0.904:0.002718283,seq579:0.002756862)0.799:0.002726008)0.791:0.004073137,(seq1332:5e-09,seq26750:0.00405351)0.774:0.004082301)0.760:0.005482102,(((seq195:0.004000515,(seq9195:0.004110223,(seq416:5e-09,(((seq10411:5e-09,seq1968:0.012765832)0.826:0.004185818,seq1288:5e-09)0.406:5e-09,((seq16198:5e-09,seq181:0.004185809)0.862:0.004195957,(seq1546:0.004185815,seq317:5e-09)0.410:6e-09)0.895:0.004218181)0.847:0.004192127)0.167:5e-09)0.874:0.004090004)0.366:2.7812e-05,seq452:5e-09)0.767:5e-09,((seq31238:0.008034878,(seq332:5e-09,((seq14354:5e-09,(seq16208:0.012825425,seq24020:5e-09)0.909:0.008084208)0.957:0.012184454,((seq829:6e-09,(seq3222:0.002807208,(seq5434:0.00402168,seq223:5e-09)0.839:0.002580441)0.839:0.002582252)0.552:0.00391003,(seq5751:5e-09,(seq567:0.002675807,seq871:0.002677279)0.918:0.002674374)0.856:0.003941132)0.751:5e-09)0.553:5e-09)0.379:5e-09)0.309:5e-09,((seq22490:0.004094097,seq7234:5e-09)0.864:0.004030641,(seq25043:5e-09,(seq1939:0.004031111,seq4448:5e-09)0.934:0.003998679)0.917:5e-09)0.985:0.016299089)0.719:6e-09)0.948:0.020611592)0.881:0.022446839)0.413:0.013242067)0.508:0.010237881,((seq24066:0.007979868,((seq18786:5e-09,seq22850:0.004139379)0.851:0.004157971,seq8813:5e-09)0.886:5e-09)0.269:0.007270877,((seq30127:0.0,seq5316:0.0):0.039012554,(seq16902:0.019482354,seq518:6e-09)0.845:0.010724768)0.948:0.023180374)0.787:0.008029526)0.738:0.005902589)0.876:0.008741825)0.753:0.005323641)0.984:0.037530609)0.773:0.011272705)0.992:0.039550691)0.829:0.009714357)0.807:0.00898231)0.357:0.009562245)0.784:0.010409646,seq34818:0.045970176)0.606:0.017543422)0.914:0.022431408,(seq15599:5e-09,(seq11767:5e-09,(seq13748:0.022714564,((seq17846:0.022668019,seq8777:5e-09)0.766:0.004453734,seq21933:0.018006521)0.877:0.008823383)0.035:0.00448841)0.846:0.004407407)0.967:0.026387386)0.750:0.006117321)0.000:5e-09)0.705:0.001400195)0.773:0.003139362,(seq8285:5e-09,(seq4569:5e-09,(seq7555:5e-09,(seq12005:5e-09,seq18182:0.017777869)0.917:0.008843415)0.889:0.013374847)0.841:0.004400692)0.856:0.004407721)0.099:5e-09)0.854:0.00299193)0.857:0.002990311,(seq1529:5e-09,(((((seq22269:5e-09,(seq17677:0.004253273,((((seq1298:6e-09,(seq3319:0.004260604,seq8015:5e-09)0.915:0.004243972)0.361:5e-09,seq4662:0.004260612)0.838:0.004253275,seq1763:5e-09)0.484:5e-09,seq7219:0.004260612)0.849:0.004260601)0.915:5e-09)0.468:5e-09,(((seq3315:6e-09,(seq1326:6e-09,seq5719:0.004260607)0.383:0.004243972)0.849:0.004260618,seq9566:5e-09)0.871:0.004260615,(seq14042:5e-09,seq2014:0.004260601)0.849:0.004243977)0.871:5e-09)0.957:5e-09,((seq2384:6e-09,seq12341:0.01297866)0.435:0.004260616,(seq5519:0.004270527,(seq14852:5e-09,(seq32848:0.004382026,(((seq2371:0.0,seq8502:0.0):5e-09,(seq1110:5e-09,(seq25802:0.019245773,seq27605:0.008981318)0.845:0.009175216)0.848:0.004548685)0.391:5e-09,(seq26781:0.004408558,(seq389:5e-09,(seq16151:0.008831885,seq8191:0.004408554)0.891:5e-09)0.898:5e-09)0.859:0.004408555)0.954:0.014005506)0.289:0.008243405)0.783:0.004104393)0.903:0.012500757)0.757:5e-09)0.789:0.006497264,seq5050:0.021560252)0.778:0.006560062,(seq13311:5e-09,(seq35802:0.018093183,seq5209:0.008857189)0.774:0.00448497)0.982:6e-09)0.912:0.004121042)0.417:6e-09)0.772:0.008825119)0.908:0.012069858)0.854:0.006801607,(seq7:5e-09,seq849:0.004376322)0.860:0.004376325)0.367:5e-09,seq77:6e-09)0.787:5e-09)0.787:0.007461885,((((((seq412:0.002811959,(seq37:5e-09,seq8175:0.004214071)0.914:0.002811593)0.914:0.002812839,(seq46:6e-09,((seq4023:0.004230469,(seq3298:6e-09,(seq151:6e-09,(seq1222:5e-09,(seq1634:5e-09,seq2161:0.004223233)0.851:0.004230477)0.852:0.004230472)0.845:0.004214066)0.844:0.00422323)0.341:5e-09,seq5983:5e-09)0.940:0.004214064)0.272:5e-09)0.354:0.004223237,(seq764:5e-09,seq7870:0.004217945)0.841:0.004230473)0.920:5e-09,(seq5834:0.00421407,seq5840:0.004205785)0.888:5e-09)0.000:6e-09,seq2:5e-09)0.850:5e-09,((seq13490:0.020485826,seq29366:0.021221065)0.955:0.024554178,(seq14775:0.01285234,seq6737:5e-09)0.928:0.016293127)0.741:0.005731998)0.777:5e-09)0.744:0.001873743)0.759:0.00240187)0.713:0.001855091)0.921:0.007945389)0.408:5e-09)0.421:5e-09)0.945:0.01284805)0.837:0.009328046)0.768:0.009976483)0.883:0.014402154)0.326:5e-09)0.000:0.003667933)0.733:5e-09)0.000:6e-09)0.879:0.006498548)0.000:5e-09)0.850:6e-09)0.432:5e-09)0.708:5e-09)0.878:0.014094991)0.897:0.017675333)0.717:0.004348603)0.742:0.022153368)0.401:6e-09)0.000:5e-09)0.874:0.010800107)0.772:0.005604305)0.000:5e-09)0.945:0.021848037)0.705:0.006109237)0.865:0.016865466)0.859:0.017039047)0.856:0.018594604)0.905:0.027756615)0.173:5e-09)0.986:0.06229884)0.863:0.014132816)0.901:0.01723484)0.988:0.056372125)0.895:0.021914431)0.889:0.027520114)0.482:0.017810906)0.511:0.011136725)0.928:0.034471627)0.723:0.023488003)0.868:0.027565614)0.764:0.02759058)0.852:0.072698155)0.958:0.184286772)0.980:0.213331057)0.693:0.080495884):0.6677456584999997)root;
```
